# The origins and functional effects of postzygotic mutations throughout the human lifespan

**DOI:** 10.1101/2021.12.20.473199

**Authors:** Nicole B. Rockweiler, Avinash Ramu, Liina Nagirnaja, Wing H. Wong, Michiel J. Noordam, Casey W. Drubin, Ni Huang, Brian Miller, Ellen Z. Todres, Katinka A. Vigh-Conrad, Antonino Zito, Kerrin S. Small, Kristin G. Ardlie, Barak A. Cohen, Donald F. Conrad

## Abstract

Postzygotic mutations (PZMs) begin to accrue in the human genome immediately after fertilization, but how and when PZMs affect development and lifetime health remains unclear. To study the origins and functional consequences of PZMs, we generated a multi-tissue atlas of PZMs from 948 donors using the final major release of the Genotype-Tissue Expression (GTEx) project. Nearly half the variation in mutation burden among tissue samples can be explained by measured technical and biological effects, while 9% can be attributed to donor-specific effects. Through phylogenetic reconstruction of PZMs, we find that their type and predicted functional impact varies during prenatal development, across tissues, and the germ cell lifecycle. Remarkably, a class of prenatal mutations was predicted to be more deleterious than any other category of genetic variation investigated and under positive selection as strong as somatic mutations in cancers. In total, the data indicate that PZMs can contribute to phenotypic variation throughout the human lifespan, and, to better understand the relationship between genotype and phenotype, we must broaden the long-held assumption of one genome per individual to multiple, dynamic genomes per individual.

**One-Sentence Summary:** The predicted rates, functional effects and selection pressure of postzygotic mutations vary through the human lifecycle.

## Supplemental table S6 for "The origins and functional effects of postzygotic mutations throughout the human lifespan"

```
[Header]
Manifest	IAA12653_181
Manifest Format Version	1.0
Manifest File Version	20190126
BuildID	grch38.p2
source	ConvertTsaManifestLite 1.22.0.388

[Probes]
Target ID	ULSO Sequence	DLSO Sequence
AMPL645257	CCGGAGTGTGTGTCTCACACTGACA	GAAAAGAGACAGAGTAATTTGCAGT
AMPL642725	GTGGAATGAGCAGGTTGGCACTTTG	ACTGTGTGACAGCCTCTTCTTGGTT
AMPL642726	CCCCAGGTATTAGGACTCAGGGCTC	TTAACTCCACGCTCACTGCCTCGTG
AMPL645258	TGGGGCTTCCAACGATCTTTGCTCT	ATGGCCAACTTTCTCAGTGTCCACA
AMPL645259	ATACCTGGACAAATATGAAAAATTT	TTTGATTGAAGTGCAGAGAAAAATC
AMPL645260	GTAGCAGCTGTTGAAGGGAAGTTTT	CATCAAGGACTACCCAGGTGAGTGT
AMPL642727	CTGATGAACAGGCTTTAGACAATGG	TAGGAAGAGGTAGCTCAGTCCCGTC
AMPL642728	GCTACCAACTCATTTCCTCAAAGAT	AGATCAGGGAGGGTGGAAAGATGGA
AMPL645261	GACACACACTGAAAGTTGCATAACT	ACAAGGCAGTGGACGTCACTTGGGG
AMPL645262	TGAAGACCAATCCTTTCCTTTGCTC	TATGTCAGTGCCGATTCCAAGAACT
AMPL642729	CGGAGTGGTTCTGGTACGGTTCTTC	CTTTAAGGCCTTGGATGCCTGTCCG
AMPL642730	GCCCGAGTTGACCTGATTGGTTTTG	ACACTGACTGGAATTTCTGCTTGTA
AMPL645263	CCGGGCGCTAGGGTCCAAAGCACCG	CATCGCGCTCGGGACCAATGGGCGG
AMPL642731	GAGGGAGAAAGGCAATGGTAGAGTC	AAGGAAGTCACCAGTAGCCTAGACA
AMPL645264	GCACGTGGAACGGCAGCACTAAGGT	GATCTGTGAGGGACAAGGGACAATG
AMPL642733	AAGTAAGTGCAACAGTGCAAAGAAA	TGGAAAAGGGAAGTGGACAACATTT
AMPL645265	TGCCCACAGGCAAGGGAAGAATATT	GAGGATCAAGAAAGAAGCGGTGGCC
AMPL645266	TTTTTCTCCTCCAGACATCCTGGTA	AATCAGGAGATCTACCTGTGACCTG
AMPL642734	CTTGGTGGAGAAGCGATGTTTAAAC	TCCAAACATGCTTTATTTGTAAAGA
AMPL642735	ATTCACTGACCACCTGAAGATTTCT	AGTACAGTTAGTTACACGGAGTGTG
AMPL642736	GGCCACCTCCTTGAGTCTTCAGTTC	TTGGAGGAAGCATCCATCCTTACCC
AMPL645267	CTATAATGGTTACGGTCTGCTGCAT	AAATATCAGTTCCTCACTGTTCTGA
AMPL645268	TGGATCGGCTGCTTTTGTCTCTTTG	CAGTTGGTTCACAACTAACTCACCA
AMPL642737	AAGAATGTGGTGCCCATTCACTAGA	GTAAGTGGTGTCTGGCTTGAGGCCA
AMPL642738	TAACTTGGCTACTGTGTTACAGAAG	AAGCCATCTTTGGAGAGCAGTTGAC
AMPL642739	GTAATGCACAGTTGTATGCAATTCC	GAAGCTGAAGATTTTGTAACTTCAT
AMPL642740	AATACCTCAAGGGTCTTGAACATGG	GGAAATATATGTGTGGTGGTGATGC
AMPL642741	CCCCAGGTATGAGACCACCTCAAGT	CTTGTTCCTCTGAAAAAGGTCAAGG
AMPL642742	CTCTACCAGGTATAAAACTTGAAAA	GTGTTTGAAAATGTTCAGATGTGAC
AMPL642743	ATTCTCTTCAAATGCCACCTTCTCA	CACTTACCTGAAGTCAGTGGCCTGG
AMPL642744	TGTTTTAAGGTAGGTCACTGAAACG	TCTGTTTACTGAGAGAACAGAGGTT
AMPL645269	ACTTATACATCAGAGTGGTTGTGAA	CCTGTAACACATGTGCCATAATATA
AMPL645270	ATAAAAGCTTTAAACTGTCCAACTA	CCTTAATGCTCCTCAAGAATGAGCA
AMPL642745	GATTACTATGCCTCATGTGCTGTGT	AGATTTGCGTTAATGAAGACTACAC
AMPL642746	ATGAGAATGACTCCTGGATCTTTGC	TTCTATCTCAATCTCCATCTGAACT
AMPL377901	GTTTTACCATGTCTGGAGTTACGCT	TTTAGTAGCTGCCATCAGTCCCGTC
AMPL642747	GTTAACTCCAATATTTCGTTAGCTT	CATGGGTATTTGCAGGTGGTGATGT
AMPL642748	GTTAGAGGGTTTTTAACCTAAATGT	AACCCACTCAATGCACCTTTTAGAA
AMPL642749	AAATGAAGTCTGGGCTGATCTGAAG	TCCTCAGAACTAAGGGTGAGGGGAG
AMPL642750	CCGGACACTGATGTCATCCTCATGT	CATCATGCTGAATGGCTTCTAAGAC
AMPL645271	TGTTCTCCTACTGCAAATATTTTCA	ATCATGTGAAAGGGTTGCTGCTGTC
AMPL642751	ATAGGAACTTTGGACCTTGAACTTA	CTTTGCTTAGAGTATACTTTAACCT
AMPL642752	CCACCTTAGCCTCTGACTTCCTAAT	TTTGGAGGCTTTTTGTAAATTGTGA
AMPL645272	TGAGGTGAGGATTGTCATCTTTACT	TCAACAGTCTCTGCAATGGAGTGTG
AMPL645273	TCAGAGGCAATCATATTATCTCAGG	TCCAAGAAGGTCATCCTTGACCTGC
AMPL642753	AATTGGCCCTTTGGCAATGTTTATT	GGGATTTACTGGACACGAAGGGGGC
AMPL645274	GGTCTAAGTGCTGACTGGCTACGTA	TGTTGGTTGTCAAATGTAGTGTGTT
AMPL645275	GTTCTTCCATGTAGAGGACCTAGAA	TGGCTAACAAGAATAAATACATGGG
AMPL642754	AGCGGGAGGGACGATGATGTCAGGC	GGCAAGGACATCGAGACTCCGGGGC
AMPL642755	GACAGAGTCAGCAGATAGAAGTAGG	ACAGCTGTGAAATGTGGGAAGCATT
AMPL642756	TCCATTTCCTTTTGTCTTCCCTTTC	AGATACTACACAGGTACTAGGTTGG
AMPL642757	CATCAAGCAGTGCAACCATATGCAG	CCAAGATAAGAACTAACCCAGAGAA
AMPL642758	TATGACTATGGGCACACTGGGTATG	TTGATTCTCAGTATCAGTCTCGACC
AMPL642759	ACACACACATTCAGGACACATTCAG	ATGGACCTGCAGAATATGACTATGG
AMPL642760	TATTTATTGTGGCAAAGCAGCTTGT	CAAAGCAATAGCTGGAGCTCTGATG
AMPL645276	ACTTCCAGGAGTATGTCACCTTCCT	TGAAAATGACTCATTGACTCGCCAG
AMPL645277	CACTCACTGAGGCAGGATCTGGTAG	CTCTAGAGACGCTCAGGGTTGAGGG
AMPL645278	CATTTACCTTCTGTAAGCCTTGCTT	AGATCACGGTGAAATGAATCACTCC
AMPL642761	GCGGGTTGGTGAGTTCCGGTATTTC	GAACAGGTACGGAGATGGTGAGGCT
AMPL645279	ACCGTTGCCCTCCTTGTTCTTCTTG	CTAGTGTCTTCCCTAGGAGGCACCA
AMPL642762	CCAGTCCTCCTGGTATTATTTCTCT	GTATGACCAGCAGCGTACTCTCCAG
AMPL642763	AGGGTATCTTAAATGCAATCTCTTC	ATTTTGGAGACTGCCTGACACCACC
AMPL642764	TCCCCCACTTCTCCTCCAGAAGTGT	AATCGGGAGAGTAGATTGGTCTTCC
AMPL548151	AGTGTGGAGGAGATATACAGGCTCA	TCCAGTTTGCGCTTTTTGGTGACGC
AMPL548152	AGACAAAGCAGAGACAACTCACCTG	GCAGGTTGTACTCAGCGGGGTCCCC
AMPL645280	TTTTTGGAAACTTAGAAAAGAGGGA	GCAAGAACCCTGTTGTACTGGCGTT
AMPL645281	TTATCTACTGTCCGAAGGCCTTCTT	TTTTAGTTCTGATCCAGGGAGATCA
AMPL645282	CATGCCAATTGATACTAACCTTGCT	AACTTCTGGATCAAAAACAGGCTTT
AMPL642765	GCAGTCACTTGATCTCCGTGGCTTT	AACTGTCTCCTACCTCTGCTCTTGG
AMPL645283	CTCTGAACACGAAGCTTAGTATAAA	GTAGAGAGCAAGGGAAGTGGTTCTT
AMPL645284	AGGGTGGAATATCAAGGTCGTTTTT	TCTTCTTCCAGGTAGCTGAAAGGGG
AMPL642766	GTTTTAATGGCCAAGCTTCTCGTTT	CCATCTTTAATCTCCTGTGGCAGAA
AMPL642767	AGAATAAATCTGACAACCAGAAGCA	TCAGTTCATACCATAGTGCACACCT
AMPL645285	GCATTGCTTGGAAAGCTCCTGTATG	CAATCTGTGAATGCTGTGAAGGGGA
AMPL642768	GGTTTAGAGTGGATTTAAATCACAA	AAAAGACTAGGACGAGGAGGCTTGT
AMPL642769	TGGGGCTCTTCATTCTTTGAAGGTG	CTGATGTAGTCTAAGTGCTTAGGAC
AMPL644484	CCCTCTGTCCTGCAGACTGCTCTTA	TACCAAAAGGAGTACCCAGGGCCTG
AMPL642770	CCAGCTTAGGGAGTCACTATTGGAG	TGGCTCAAATCTTCATTTATCTCTG
AMPL645286	AAGTCCAGGCTAATTAGAGGATGTG	TGAGTCCTGATCCTAACCCTGGGCT
AMPL642771	ATTGATTAGGTTTGTGCTGGGAAGA	AAACCACCTCTCTAAAGCACCCTCG
AMPL645287	AGGTTGAGCTGCATGAGGTTCTTGA	GGTCTATCTTGCGGATTCGGTTGTT
AMPL645288	CCCCATATGGTCATAGCCCAGATCA	GTCTTAGCTGGGTGTGTCTGCATGC
AMPL645289	ATAGGAGTACCAGAAACTGCCTCAT	ACATGAGAGTAAAGCAGAGGGCAAG
AMPL645290	ATCCAGGCCGTAACTGCAAATCTAT	AGCACTGAACAGTGAGTTGATTTTT
AMPL642773	AAAGGATTCCAGGAAGTTCCAGTCA	CTTACCTCCATCTGACAAGGGCACG
AMPL642774	GCTTTTCAGGTTACATGTAATTTTA	GGACATTTTAAAATGAGCCTAGTGA
AMPL643005	TCCAGCTCCAGAAGAGCCTAAGAAG	TTCTCCTGGGAGAACTGAAGGCACA
AMPL645399	TGAACATCTGTTTTCATAAACTACA	AAGAATGGCAGGGTAAGTTCAAAGT
AMPL643006	GACTGCTGTTAAGGGTTTTAAAGGC	AAAACACACACTTTTCTACTGCAAG
AMPL643007	GACTCGGTTTCTCCAAACTGAAGCA	CACATGTTTCCTCTAGTTCTTTGTT
AMPL643008	TCTTCAAGGAAACAAAGCAAAATTT	TCTAGGACAGGCACAAAGTTCGCTT
AMPL643009	GTGGATGGCAACTGATGGAACAGGA	GTGCAAAGTAAAGATTTGGAAGCTT
AMPL643010	ACAGTTCTCCAATATTTCTCCACTT	CCTCATTTAGTCTTTAGTGACAACA
AMPL645400	GAGCTACCCAGGAGAATGGTTTGAG	TCCATAAAGAGGAAGTCACTTAACC
AMPL645401	TAAAGTGAGCATCTCAGAAAAAGGC	ACGTTCACCTCACAGTCATATCTGG
AMPL643011	AGAGTTTGTACAAATGATGACAGCA	TGCATGTGGCTTACTCTGGATATAT
AMPL645402	CTTTGCTGACATTCTGCCCTTTAAC	TAGCAGCACACAATAACATTTGAGG
AMPL643012	AATTTGGTGCTTAAAAACCATTCTT	AGCACAAACCTGCTGTTAAGATAAT
AMPL645403	CGAATGTAGAACAGTCTTTCATGAC	TTACCGTCTCCACAAAGGTCAGAGA
AMPL643013	TTGGTGGCCAGGCTGGTAAATTTAG	TCTGAGTGAAGTCCAGTGACCCTGG
AMPL643014	CCTCTTACCCTGCAAGTTCAGAGAC	CAAGGTCAAGGAATTAGTGGCCTCT
AMPL563555	TGCCTCTGTCTGTGTCCCTGAAATC	TCAAGGACTGGAAATGAGGGTGGGC
AMPL645404	GCTTCTAGAACTTACCAACTTTATA	CAGCACTTAAACCTAGTGAAAGGCA
AMPL643015	GCTGTAGTCTGTGTGTCAAATGAAA	AAACTGTGCTTGTGTCCTGCAATCG
AMPL645405	TTTGCCTGCTGCTGTGAAGGTATAG	AGCTACTGAAGGGACCCAAGGCACC
AMPL645406	GATGGGTTCCAAAAGGGATGACAGA	AACTCCAGCTTGCTGAGTAAGTCCC
AMPL643016	AAACTTGTCATTTGTTCCACATCTT	AACTGGCTAACCTCATTTCATAATC
AMPL643017	AAATCATCAAGCAAGGGTGTGAGTT	TCCAGCTAACACAGATGTAAAAGAC
AMPL643018	ACTCCATCATCTTCTTAACTGGCAT	CTTCATCAGTCTGGACCGCTACCTG
AMPL643019	GCAGAACAGACACTTTAAAAGCTTC	TGCAACTCTGTGGATGGAATGAGCA
AMPL643020	CTCTAATCTATCAATACCCTAACAT	CCAGAATTAACAGGAAATGACTGCA
AMPL645407	AAGAATGCACTTCAAGCTTCTTACC	AACCAGGGAAGTGTTAAAGGTAAAT
AMPL643022	AGAACTGGTCATAGAGGAAGAGCTA	TTTGAACATGACTTGTAAAATGCGG
AMPL643023	AAAAGGCAAAGCCTAAACTCACATG	TCTCCTTAGCCAAACAAAACTACAG
AMPL645408	AGGGGGCTGACTGTTCCATTCTAGC	AAGGGACAAGACTATGTGCTCCGCT
AMPL645409	GTGTTAAGCTGTTTGAAACTCTCCT	GTATCATCGTGCCTATAGCCGCTGC
AMPL645410	CGGGAGGACCCATTCATGCCAGAAA	CCAAAGATTTCCTTTAAAAGCAAGC
AMPL645411	CCAGACCCTTCTCTTCTACAAAGAC	AGCCTTGTTATTGGGTTTCATGCCC
AMPL643024	GGAAGTTAGGAACTGGTGTCTTCAG	AGCATCTCCTCAACTCTGAGTGTTA
AMPL643025	GCAAAACAATTCTAATAACTTACCA	CAAGGAATCCTTAGGAAAACAATGT
AMPL643026	AGTGAGTTCTGGAACATTAACCCGA	AAGTAGTAGAAGAGTTGAGCCATGT
AMPL643027	TGGAGAGGCTAGAAGTAGAAAAGGC	AGGATTTGGGTCTGGAGATTCAGTT
AMPL643052	ACTCTACTGTGCTTTATCTTTTAAC	GAATCATGCACTGTGTTGAATAAAC
AMPL645429	GGGGTGCTCATCATAGCAGCCAAGA	CAGAAATCAGAGACCACCAGGCCCT
AMPL643053	CAATTAAAGAAGGGCATCTGTTCCT	AGTAGCCTCTCAGAGTATGCAAAGC
AMPL643054	CCACTTTCCTCATGCACGTCACAAC	GGAAAACAGCTGAGGGATTGTTCAA
AMPL643055	TCTTTCTAGTTGCATTCACCAGGAA	TGACTAGGGCTCTGTGACAAAAGAT
AMPL643056	TGGCAAGATGGACCCTGTAGCCTAT	ACTCTGCACCAAGGAATTCCAGGCC
AMPL181767	CGATGTTGCCTGGAACTTTGAGAAG	ATACCACCTCGAGATGGGTGCTGGT
AMPL643057	CTTGCTACCAGTATTTAGAAGCCAA	GTACTCTGGTGAGTCACCACTTCAG
AMPL643058	GTTCCTGCATTCTCTGCTCTAAATC	TTGTGTCGTCCACTTAGTTGCGCAC
AMPL643059	TCGTGTGACGACGTGCTTAAAGTTG	TGCCAGAAAAACCACATGAAGTTTC
AMPL643060	AGCACAGGCTGACAACACACATCAG	AGGCTATATTCAACCCACCAATAAA
AMPL645430	GACTGTGTGTGATCTTCTCCTCAAA	TACGCAGAAGATGATGGCTGTGACG
AMPL643061	GGGGTCTTGGGACTTTGTGAGGTTC	TGACTACCAGGCCCTTCTTACCCTC
AMPL643062	TCTTGAGTTCTGCAGCTTCTGTGTA	TGTTAAGATCCAGTGTCCATGGAAA
AMPL643063	ACCAGATTTGATCTCAGCCTGATGA	TACAGTTAGTCCTGTGTCTTTCGAC
AMPL645434	ATGACTATGAGGACGTTGAGGAGAT	TTATGCAGGATCATCAGGCTGCCCG
AMPL643064	AAAAATAAGGCCAAAACAAGAGTTC	GTGTAAGCATTAAGGACATTATGCT
AMPL643065	GGGTGATGTTGTGCTTCTTTATCCC	ACGTGCAATCAACGTGTATGGAACC
AMPL645437	CTGGACAAACGGACATCACTGCAAG	AAATAAGGGAAAACAATGGTGTCTT
AMPL643066	AGAGTGGGTTAGGGAAGAAGATTAA	TGCACATAGGCTCATGACAGAAGCA
AMPL645439	AAGCTCTAATAGAAGGCAAACAGCT	AGTGTGTTTGTGCAGTCAAACTGAA
AMPL643067	ACCCTGCCTCTGATGGTTGCTTCTA	TTCTGCAGCTGATTAACTTCTGGGG
AMPL643068	ATGAATCCAGTTCTACAGCTTGTCA	CATATACAGCAAATAGACTACAGCA
AMPL643069	ATTTTGAGAGAGGCATTTACAGACG	TTCTATTTGATCCTGACACTCTGGG
AMPL643070	ACTATGAATTACTGGAAAAAGAAGT	TGCTATGTTCTCTCATGGCAGTCAA
AMPL643071	CCCACTTGGTCACATCTTTCCTCCT	CAATCTGTTTATGACCTTCTTCTGC
AMPL643072	AACACAATCCTGTCATCACCATCAC	TACTCCATCTCCCTCCAAACCAGGG
AMPL645440	AGAACAAAGAAGGTGCTTTCACTTA	TATGCCTGGACTGAAACTTCCCCTT
AMPL643073	TGGTCATTCTTTTCCGAATGCAAAT	GCTGTTTGATACCTGAAGAAAGAAT
AMPL645441	AAGTGAAGGTTTACAATTTACAAAG	TCTCATCCCATTCTGCGTCATGCTT
AMPL643074	TTGAGTCAGACGACACATTGAGAAC	TGCTCTAAGGATCTGGCAAGGACAT
AMPL645442	ATTCATCCAATGATGATGACTAGAG	GTTAAGTGGAGGTATCTTGCTTTGC
AMPL643075	GTGATTCACTGCCTTCCTCTCTCTA	AGAATGCTATTTCACTTGAGCAAGA
AMPL643076	TCTCAAATCGGCTGATTCTGCATCT	TAAAGCTGAGGTTCAGATACACTAG
AMPL643077	CACCAAGAGTACAAAAATTACACAC	GGACATTTACACGGAGGCTACGCAC
AMPL645443	ATGTCATCTAATAGTGCCAGAATTT	TGAAGGCTTTGCAAAATTTGTACCA
AMPL645444	CCATTATACTGCCTTATTAGATGGT	ATGTTAGCATGTATGACAAGACAAT
AMPL645445	GGCTCTATCAGCTTTTTCTTCTACT	GGAAAAGCTGATGTAGTTCTGAACA
AMPL643078	CTGGCCTAGAAGCTATCAGCAACCA	TGAGGAGCAAAGAGAAAAAGTACAT
AMPL645446	TTTGTTGCCATTATCTTTAAAAACT	AGGTAATTCGATGGATGAGATGACT
AMPL643079	ACCTAATTCCAACTTGCCTTTTTCC	AACACTGCCAAGGTAAGAGACTGAC
AMPL643080	ACTCACATTTACAAGTAGTGAAGGT	TGCTTCATATGACAAAGCCTCAATT
AMPL643081	ACCTTCCTTCTTAACCATTCTACTG	AAAGCTAGGGTAAGGTAAAGGATAG
AMPL645447	ACGTTAAGGATGCTAAATATTCACT	TGCCCTTTTACAATTGACAAGGCAA
AMPL645448	AAGCATTTAACTTACCTGTCACGAA	GCATTTCACTGCATTTCTCAGATTG
AMPL643082	AGGCAACAGTCAGCCATTCTTTTGG	GCTAAGACCAAATTGTTCTACTTCA
AMPL645449	CCCGGGAGCATTTGATCCTATGTTT	GCATGAAAGACAAGGATAAGAGAAC
AMPL645450	ATTTCAAATTGAGGAAACCATTGAC	CAGGATTGTCTGGTTAGTTCATCTA
AMPL643083	CAGGGAGCTGGAACAAATGAAAAAG	CCTTCAGTAAGGAAAAGACTGCCTT
AMPL643084	TTTTGCCAGCAATCTCTACCTTCTG	CATACCTCCCAACTCTCCTGACTCT
AMPL645451	CCACGACAGTCGCGACTTACACTTT	TTCTACTGTGGTTGCGACATCGCCA
AMPL645452	TGGCATTCCCTCAAAGATCTTGTAA	CCAATAAGGCCCTAGAAGACAGTGA
AMPL645453	AAGGAATATGTTGGTCAAGGCAATG	TTGGTGCTCTGTGACTGCTGATGCC
AMPL645454	CTATATCTTGTGTTTAAAGGCACTT	CTTATAGTCAAAGGTATGTTTCTGC
AMPL643086	ACTGCAAAGAAATTGGGTGAAATGT	AGGTAATTGAAACCTTCCTTTTGAC
AMPL643087	TTCACTTTATTGTGAGTCTTTGCCA	TGTTTGCTTTAAGTGTTGGCTATTT
AMPL643088	AAAGATCATGTTGGGATTAACTTGC	GTTAATTTGGGAAATTAACAGCAGT
AMPL645455	CCATGTTTATGGTAATACACACTTT	CCTTTAAAAATAAGAACAACTGTCC
AMPL643089	CAGATGTTGAGACATTATGTTCCTG	AAACCATTTGAACAGGTATGACCTT
AMPL643090	CTTCGTGCGCTGCAAAGAAAGTAAG	ACACATTTCGAAAGCTGTGCAGAGA
AMPL643091	AATTCTCACCATCTTATTTCCTCCT	CAAAACTGGGCCACAAATGAGCAAA
AMPL645456	CACCTTACCCATTTCCAGTAAGTTC	TGCACTGATACGCCAATGTAAATGG
AMPL643092	TCTGTTTAACCATCTTGATTTAACC	CATTGTTCTGGGTTCCTATACAGAA
AMPL643093	CATGCCACCTGAACAGGAAACAGTC	AAGACATGTCACACAGAGCCTGGCA
AMPL645457	GAGTCTTTAACATCCTCAAGTATCT	ACTGTCAGAGGCAGTATCCTTTTGC
AMPL645458	GACTATCCGCACCAAGCTGGTTTAA	ACTGTGAAGCACAGGTGAAATTTTG
AMPL645459	CTGCCACAAGTCAGCTAAGTCATAA	ACATTGCTGTGGGAGAAATGCAGGT
AMPL645460	GGAGTGTCAATCATTAACTTTGGAT	ACATGCTCTTAAAAAGGGAGTAACA
AMPL642636	CCACTCCGGGTTGGTTTTGTGTTTG	TTGCAATTTCTCTCGGGATGGCGCG
AMPL643094	CACACTCCACAGAACTCTTGTACCT	TTCACAGTCCTCTCCACCAAGAGCC
AMPL643095	CAAATTTCAATTGTCCTGGGAGAAA	GATGGATAAGAGGTAGTAACCGGGG
AMPL645461	AAGAACTTGGACATGGCTGTTTCAG	AAGAGGAACCCTCCTCTCCTATGGC
AMPL645462	AATCCATGGCACAGACACTGTACAA	TTCTTTGGATAGAGGTGAAGAACTT
AMPL645463	GAGAATACTGGGACTGCTGTTTCAA	CCAAGAAAAACGAAATCCATGGCAC
AMPL645464	CCCCCTTAAGGCTAGAGGTGAGCAT	ACTCTGACACATGCTCTGAGAATAC
AMPL643099	AAGTCACTGAATTAAACAGTAGCAA	TCCTAGCTCATCTCTTCTTTGGTCT
AMPL645465	TATCCTTGTGGAGCATCTCTGGTTG	CTCATTTCCATGGCTCTCCAGCCCC
AMPL643100	CTCTGTTTTACATACTCATTAGTAA	CTGATGTTCTGAGAGCATCAGGAAA
AMPL645466	TAGGAATTAACCTTGAAAACCACCA	ACTAGGGTGTGCTCCAAATATATTC
AMPL643101	CATTCTCAGGAATCTGCAGGACTTT	TCCTAACCAGCTCAGCTAATAACTC
AMPL645467	CTTTTCCTTCCACTCAGAAATGGCA	GATTCTCTCTAAAGAAATGCTGTTT
AMPL643102	TGACTACACAAATGCAAACCTTTGC	TATTTACTCTGCACCAGGTCCCATG
AMPL645468	GACAAGGTGCTAACATAGATTTAAG	TGTTCTGTTTGAAACTAATACTTAC
AMPL174451	GCCCTGAGATCTGTCCAGGTAGGAT	AGGATGTCTGCTCAGGAAACTGTTG
AMPL643103	GTTATGGTGATGACTTAGCGTCAAG	TGCCTTCACAAATGTCATTGTCTAC
AMPL642648	GAGGTGAGGCTCTTCACATCCCATT	TTCCTCTGGGTTTCTAAGCAGTTAT
AMPL643104	GGGGGTCTAGCTTTTCCTCGAAAAG	TCTGTCAACGTGCGCTTCAGCACCA
AMPL643105	TCTGACTGCCTGACCATACTGATAA	GCATGGAAAAAGTACACTAGCAAAA
AMPL643106	CTTAGTGGACTTTAAAAAGCAAGTT	TGATCTATGCAGACAACTGTGTATT
AMPL645469	CAGTCAATTCTGTATTGGTTTGCCT	ATGCATAGCAGAGGAGAAAGCTGGG
AMPL645470	GTCTCGGAGATGCAGCCAAGAAAGC	TTCTTCTGCTAAAACCTAGCATGCA
AMPL643107	CCACCGCAAGTTCCAGGGCTACTAC	AAGGAGCAGATGGTGGACGCCAGCA
AMPL643108	AGCTTAATAAATGCTCAGGCATTTT	AACACCAAGTAGAACTCAGGGCTCG
AMPL643109	CTTATTTTTGTCCTGAATGGTCTTG	CCTTGAAAGTCTATCAAGCTGGTTT
AMPL643110	TCTGAGTGACTTGTCTCAGCTCAAC	TGATGTTGATCTCGGTCTCAAACTG
AMPL643111	AAAAAGACACTGTTCACAGGGTCTA	CAATTATACCACCTGTAGCTGCCTG
AMPL643112	ATAAACCTGAACACATATGCTATCA	GTTTTAAAGCCTCTGGACAGAGCAG
AMPL643113	GCTAAAGCCAAGCAGGAAAAGGTGT	TTCTGGCTCTCCATCTCTGGACCAA
AMPL645471	ATGACTTGGGTGTGTACACATCCAT	TACACACGAGGACAGTAACCAAAGT
AMPL643114	CTTTCTTATCCCACGTCCTCCATTC	TCTGGGAAACAGACAGTTTGCAGAA
AMPL645472	CCCATTGATCTGCCTTAGGTTTGAC	TCACCTTCAATGTTACCACCGTTGA
AMPL643115	AGGGAAGCCAGCTAGATGTTAGAGT	TCAGATTCCTTCCTCTTCTCTCTTA
AMPL642661	AGGGCTTCTGCACTGACTCCTGAGA	AGTCCTACAGTGGCTGTCACGCAGC
AMPL643116	GCAACGGTTGGCTCCAAGAGCGAAA	GAAGTCACCCTACCGCCTTCGTTGT
AMPL643117	AGCTCCTACTCCAATGTGGCCAGAT	CAAAACTTGATGGGAAAATCCCGGT
AMPL639509	TGCATATTCAAACTGACATTTTGTC	CAACAACTTGAATACCTTGATCCAG
AMPL643118	CCAATCACTCCCAAATCAGGACACA	CAAATGCAACATGGTCAGACAGTGC
AMPL645473	TTTAAGGGACAGAGTTCTCACATTG	GATTCTTGGTTTCACTCTGCAGAGC
AMPL643119	TACATAATGAGATGGAGCTGATCCT	TGACAGCAAATTCAAACTTAGGCTC
AMPL645474	AAGATTTAGACCCTGCCAACACCTT	TGCTTAGAACCTGGTCACCAAGGCA
AMPL645475	ACCCCAGCAGAGTGGATGTACTATG	GATCTTCTGCAGATCCGTCTGCATG
AMPL645476	CTAGACCTAGCTTGATCATGCGATA	CGCTCCATATTGGCTGTCCAGCCGT
AMPL643120	AAACATGCTTACAGTACTCACATTC	AGCACAATGTCAATAAAAACTAAGT
AMPL643121	CTTTACCTAGAATCTACAAAAGAAA	AAGACATTGTCAGTGTTTCAAGCTA
AMPL643122	TCCAGGTGGAGGCTTTCTAGATGTG	TTCAGGATCAGTTCCACAAGGGGAC
AMPL645477	CATTGAAAGAGAAAGACGACGAAAT	AAAGGGAACGTGAACAGGATAAAAG
AMPL643123	TACTTTATTTGGAAAATGGCTGCAA	ACATTCTGATACTTAGAGGATGACA
AMPL643124	CACTTTCAGTCATACCCTAATGATC	GTCATTTTCACTGAGTTTCCATGGG
AMPL645478	CTGAAAGATACATGGCTTGCAAAAA	TCTGATTGGACATTTTCTTCAGAGA
AMPL643125	CACAAAGACTGATCCAAAGAGCTGA	ACAATGCAGTGTAGTTCAGAAGGTA
AMPL645479	CAGAGGTTTCCTTGTCCTTAACATA	AGAAGATGGAATGTTAGTGTTGAAA
AMPL645481	AGGTTATTCAGCTGCTCAAATGCCT	GAGAACTGAAGAATGAGCAAGATAA
AMPL643126	TCCTATTCCTGGAAGAGTGCTGAAT	ATGAGCCCAGATGCATATCAGGGGC
AMPL643127	GTCAGAATCAGTTGAGGCACACACT	TCTACGTTCACTGTTCCCAAGGGTC
AMPL643128	GCCCCTCTCTGGGCAAAGGAAAGAC	AGTCCTGGAAAGGCTAGAAGGGTGT
AMPL642675	TCACCGTGGCATCTGGCGAAAGGTA	ATGTCAAAGCCCTCCTCAGTCCACA
AMPL643129	CTCTATCTCACAGGGCCTGAGTCAA	GTAGGAAAATGACATGGACAGGCTC
AMPL643130	CAACAACGCCACCATTGTGGATCTG	CTTTGGTGCCATTGTCGTCACTGTG
AMPL643131	CATCCTCCAGGCAGTTGGTACACTT	CAATGTTGCTGCCGATGAAGGCCGT
AMPL643132	CACCCTCAACGAGGACTCCTACAAG	GATGACCTTCCCAGGGAGAAACCCA
AMPL642680	CTCCGCCAGTGCTTTCAGTAGGAAG	GATTAAGGTGGTCACCCAACCCGAG
AMPL643133	TCTCTGAAGTCAAACCCAAGATGGT	CAGAGTAAGTTCAGAGGGTTCTTGA
AMPL643134	GGCGAGCAGAAGGCCCTAGTTCTAG	CACAGAGTTAGTGGGTGCAACAGAC
AMPL643135	TGCCAGCCTGGTTCACAAATCTCCA	ATAGCCACTGCACACAGTTGATTTC
AMPL643136	CCGCACGTCCCACAGCTTGATAGAG	TCTTCTCAGAGCCTTAGGTGGGGAG
AMPL643137	AACAGCCAATGTGAAAACTTCGATC	AGAGAATGAGAGAGGCTAGGTGCAG
AMPL643138	AAGCTAAATATGCAACTACAAATCT	TAATAGAAACTGTTCCGCTGGCTGG
AMPL645485	ATTGATTTTCCAGACTGCTGGCATA	ACATCTTCATGAACTTGAGCAACAC
AMPL643139	CAGAAATAGACACATTGTTTCTGGT	CAGTGTGAAATATATGGGAAAAGTC
AMPL643140	TCCGAGTAGTTTAAAAGACAACTTT	CTGACTTATGTCATCACAAATGAAC
AMPL645486	TGGTCACATTGAGGCATTCAGTGAG	CATGCAATGCTCTTCAATCCTGGAG
AMPL643141	CATCCCTCACCTCCTTCAAACTCTA	TACAAAGTGCAAGCAGGGTTCCCTG
AMPL643142	AATTGAGACTAACACAATTTTGGTT	AATTTCACCACATTGTCAACTTACT
AMPL643143	GCCACCTACCTTCAGCATGTCCATG	TGTTTCAGTCTCTCTCAGAGTCCAG
AMPL643144	ATCATGGCCGAGATCTACAAAAACG	TGACTGTCTTTGTCCAGGTGTTGTG
AMPL643145	GGGCTGTAGGTTGACTCCGCTTTCT	ACAGGACAAGCACTACGGTAAGGGG
AMPL645487	GCTATAGCCTCTGAGATATTTGACA	TGTCTAAAATCTGTAGAAGCTCACA
AMPL643146	TCCACCGGGTACATGACCGAGTGCT	GCGCAAAACTTCACTTCTTAAAGTG
AMPL645488	ACGCGCCTGGATGCCTTTGAAGTAG	AACTCATAGGTGATGAAGTGGATGG
AMPL643147	GAAGAATTCAACCCTCTTAAAAACA	AAATTTTCTTCCCTCCTCTGGGATC
AMPL643148	AAAATTGCCAACATAAGTTAATAGA	TTGCAATTTGCAAGGATTACACATT
AMPL645489	TTCAGCTTCGAAAGGCAAGGAGGAA	TGATTCTGAAACACCGGAGTAACAA
AMPL643149	CGAGAGTTTATGAGAGAGCATAAGC	ACTGAGTGAAGGAAATGGGAAATTT
AMPL643150	AGGTGCCCGCGTAACAGGTGCTAGG	GTAGGTCCGCAGGATGTCGGGGCCG
AMPL643151	TGATCGAACCATTTTCCCTAGCACT	TCACCATGTATTTTGCCAAAAGAGA
AMPL645490	AAACCCGTCTGAATGTTTGAACACA	GGATAGCAAGACATCAAGCCTCAAA
AMPL643152	GGAAAAGAAACTCTCTTTTGGATGA	CTAGCAACAGGTGGGTTTGACCACC
AMPL643153	GACTCTTGAGCCTGGAAGCTCTTTG	GAATTTGAGGGCATTTTGGTTCTCT
AMPL643154	ACCGTGGATTTTCTCATAGGAAGTT	AAGTCTTTCCAGAGGAGTTTCTTAA
AMPL643155	AGCTGCAGCCGAAGCCATATGGTGT	GTATGAGCAAAGGGCCACGTCTGCC
AMPL642703	GGTGACCAAGGAACGCATGATCATC	TCTCTCGAGACCTACAACCTGCTCC
AMPL535813	CCTGTGGGTAGCCCTCTTGTGGGTA	CTTTTCATGGGACATGGCCTCGGGT
AMPL643156	GGCCCATCACCATCAAGGACGACAA	ATGAGCACAGGGTGCGTTCTGGCGG
AMPL622284	TCTGAAAGGGTCTTCCCAGCTTTGA	CTTCATCCATACTGCGTCTGGCACG
AMPL643157	CTAAACACACCTCTGCACTGTGTAA	TCTATTCAGACTGACCACCTAGCCT
AMPL643158	CAAGAAGCCTATGAGAGACTGCTGT	GAAAAATGGGTTTTCCCTGGAGGTG
AMPL643159	AACACCTTTAAAAATTGTTTGCTTG	GAGCCATAAAATATAGGCCAAGCAA
AMPL643160	AGCAAGTTACCGTCTGGTTATCATT	TGTTTCCTTTTTAAAAGCATCTACT
AMPL645491	AGGACAGCACAGGTCCAATGTGGTG	TCCGGCACACTCAGTTTGCAGCTGG
AMPL643161	GTCAACAACTGCTAGGATCCTTGAG	GTAACTGGCAGAAAGATATGCTCCA
AMPL643162	TTTCCCACATTCACCACATTTATGG	GAAGCTCTGTTTACACTGATTACAC
AMPL643163	ATTCTCAGAGCATTTCCACATGAAG	CATGCAAAATGCTGAGAAAATTTCT
AMPL643164	TTCCTCAAATTCACCTCAAATTGCC	ATGTTCTGGAAGACAGAGACCCAGG
AMPL643165	GCTGATGTCCCTCTGTCGGGTTTTT	TTCTTGCCGTTCAAGGTTCGACCGG
AMPL645492	TATTCACTCAGGAATCTCTTCTGCA	TGAAAAAGTGCCACGTATGCTGGGT
AMPL645493	TCAATCTGTAAGTGTCCAAGATCCA	CAAAGTAATGGTGATTCAAGTAGTG
AMPL643166	CTCCCACCACTCTAGCCTTTCTCAG	GGTTAGTGAGGAAGGAGGATTTGGG
AMPL645494	CCCACATTTTCTGTGAGCAGGTAAT	GGTACAAATATAGCTACAAGGTGTC
AMPL69500	CAGCCCCCTGTACGACCAGTACTGC	CGGCCAGCAGATGATCTTCCCCTAC
AMPL645495	GGGGCCCGTGGGCCTCATCATGTAC	GTGACTTGGTTTTGGCAGAAAAAAC
AMPL645496	AGTCCACGACCTGAGGTGTGTGAAC	AAGGTGATCCAGCAAGGTCGGCAGA
AMPL643167	GCAGCTGCCCATCCTGCTCTATGAC	TCGTTACAGGGAGTCCAACACCGCC
AMPL643168	GGGCAAGACCAGCACCTTCAAGATG	TGTTCGACGAGCTCACGGCCCGGGA
AMPL642775	ATAAGCTGATTGTTTGGTCACAATG	CATACCGACTCAAAACTATGGGTAT
AMPL642776	TTGAAAGCTGTTTCTTTAAGATATG	TGTTGCTTCTGCATGAGTGAAAACT
AMPL642777	CAAATCTCTGTCTTTCCATCTATCC	TGGATTCTCCAGAAGGTGGTTTCGA
AMPL642778	TTTCTCCTTATCATTCTTCCTTCAG	TCCTTGTAAGAATCGCTTTAGGTCT
AMPL642779	GGCGGTACATTGCAATGCCAAAAAC	TTGGGAAGTTCCAGAAGTATCTGAA
AMPL642780	AACAGATACGTGCAAGATCTCCAGA	CAAAATCTTCAGAGTGACTGTTGGA
AMPL642781	GCCCCGTTCACTTTGCTTCTCCTTT	ATACTGTGACATCCCAGAAGCCCAG
AMPL645291	CAGTCTTAGGGAGGTCAGCTGACAT	CTTCTACAAGACGTGGTACCGCAGC
AMPL642782	TCCCTTGTCTCATAGATGCTCCTTT	CGTGATTTTTGTTTTGCACTAAAGT
AMPL642783	GGGGGAATTTATGCCCTGCTCAGTT	AACAAAGACTCCATCTGCAAGCCCT
AMPL642784	CCTCAACTCTGAGCAAGAGCTAGGA	GTGTATCCTCTTCACCCTTTACCCC
AMPL642785	TCAGGGTGCTTTGGGTTTTGATTTT	CTTTTGTCCCAGAGCCAGTTCCCTC
AMPL645292	AAATAGGTCTTCAGGAGCTGATCAA	GGACATCAATGACCTAAAAGGAGAT
AMPL645293	TGTCCCAAGGAATCCAGAGGAAAAT	TTCTGAGAGGCATTTAGGCCATGGG
AMPL645294	CAAGCCACACTCCACGACTTCAGAC	AAGCAAGTTCTCTGCCTGTCTTGCT
AMPL642786	CTCCTGGTGTTTTCATGTGGTCTGT	ACTATCTCTCGGGAATGGTGAGTCC
AMPL642787	ATATATAGGAGTCGCTCAGGAGCAA	TGAGAAGATGAATGGACCGGTGGAT
AMPL645295	ACCCAGCCTGGCAGTCAATTTTAAG	GTGAATGTCCCTGGTTATCCCTGAG
AMPL642788	GCCAGCTCCAGGAAGAAGATGAGCA	TACCCATGTCACTGCATTGCTGATA
AMPL642789	AAATTTTCAGCCTTCTTTAGAGTCA	CATGATCCAGCACAGTCCTCTCCTG
AMPL642790	TAATGTTCATAAGGTGACTGTTGTC	GAGACTACTACAGGTGACGCTGCGT
AMPL642791	TTCTTACCTGGAATGCCATTGTGTT	ACTGGCTTTACCATGAACTCTAGGG
AMPL642792	CCTTCCACACCGACAACCCTAGCAT	CTTGGGATAATGAAGAGCTGCCTGT
AMPL642793	ATTTGCTTAGAAAGTCTGATTGTAG	TGGTCTTTAACCACTTTTCAATGTC
AMPL642794	TTGTCTTTCTGGGAGGAAAATCTCG	AACACTTACATCGATGGCCTGCCTA
AMPL642795	ATGTGTACTTCCTAAGGTGAAATGC	AACACCAGGGTTGTATTCTATGGAT
AMPL642796	TTCTCCTCCAGAAGGCTTCACCTAT	ATCCTCCCATGGGCCTCTTCACTGA
AMPL642797	TCCGCCGACCTCTTGGTGAACCTGA	TCTTCATCACCTTCGAGGGCCAGAG
AMPL642798	GGTCCCTCAGCACTGACACCTGATG	ACGACATCAATGAGGCTGGCGTCCG
AMPL645296	TCAGAAGTCAAAGGATCAGTGTTCT	CATAGAGTGGCAGGTTGTCTGAAAT
AMPL642799	GGGGCAGAGATTATGCTGGTTGTAC	CAAGAGGAAGTGCTCTGAGTTGGGC
AMPL642800	TGAGCGGCTTCATGGGCATGGACAT	GAAACAGAGGAGAGTCCCAGAGCAG
AMPL642801	CTCCTCGCAGTTTAGAGCCCAAAGA	TACACTGGTCCCAAGGTGTAAAGCT
AMPL642802	GCCTGCTCTACCACATCTGTGTGGA	CAAAGGCCATTGTCCCAATGCCCAC
AMPL642803	TTTTAACCTGTTTGTCTTTTGGTTC	ACTGCCTTATAACCTACAGTTCTGG
AMPL642804	GTTTACAAGTTTTTCATTGAGTGCA	TGAGAAGGCTTTCTTATCTCTACTG
AMPL645297	TTGTTGCCGTAATAGTATATTGCCT	ATCAAGTCATGTTCATGCCCTGATT
AMPL642805	ATCCTGAGAGATTCACATGGTGTTG	TCCAAGGCTTAGTACACAAACCAGT
AMPL645300	TGCACTGCTGTGTGATTGGGACTTC	AACTCATAGTGGATCTCTCAGAACT
AMPL642806	TAAACATTTACAAGGACGAGGAAAG	CGAGTCGGAGTCGCTGGAGTCCAGG
AMPL377849	TGGTGATGAACCCAAAGTACCTGCA	TACAGGAGGGAGAAAAGAAGCAAGA
AMPL642807	GGGCAGGACCCTTTGGACTCCTCAA	CTGAAGAAGGGAAGAAGCCTGGAGG
AMPL642808	TGGAGATAACTGTTGTTGCGACCTT	AGAACCACCACCACTAATTCCTCAG
AMPL645305	CCAGGTGTTGATGAGCTCCAAGTTG	TCCTCTTACAGATGTGGCAAATAAG
AMPL645306	GGGAGGGTTGCTCTAATGCAGGTAG	GTTGGTGTTCTTGGCCACCCAGGTG
AMPL642809	AGGAAAACTATACCTCGCAGAATGT	ACTGCTGTGAAGCGCTATTATACAT
AMPL644498	GGCCTCTCTCTGGAATCTCCCACTT	TACGAAGTGAAGCCCTTCCTCACCG
AMPL645307	AAGGGAGACCTGGATGCATCTGTTC	ATCCGAAGGCAGCATTAAACTTCCC
AMPL642810	AAGGGCGATGTGGATGTTACCCTTC	ATTCCAGATGTGAATATCGAAGGTC
AMPL645308	GGGTTCCTTTCTCTGCCAATGGAAG	AAAGAATGGGCCAGAAGGCATAATT
AMPL642811	CCCCAACATCCTGTTGCTCTAACTG	TTTCTTCCTCCAGGCTTTACTCCCC
AMPL642812	CCTGGCATCAATGTGGCATCTGATT	ACCAACTCTTTCCCTTCATTCCCCC
AMPL642813	ACCTAATTGTAGTGTTCAAGGAGAT	GATCCAGAAGAGCAAAAGCAGGAGG
AMPL645309	CAGGACAACAACTGGGACTACACCA	TGTAAATAGTCCTTGGATATTACCG
AMPL642814	CCGTATCTGCCCTGTGGAATTCAAC	AGAATGAGGAGTTTCTGAGGACCAT
AMPL642815	CCGTGCTAGGGAAGATCTGGAAGCT	GTCCATAAAGACTGAGCGGATGTTT
AMPL642816	TCTCTTCTTGGTATGGTAGCCAAAG	AAATGCGGCTGGAAATGTCATCCAG
AMPL645310	CCCTGTAGGCTCATGTAGCCTCACT	GTACTTCTCACTGTCTTCAGTTCAG
AMPL642817	GGGACGCTTCCACTTGATGCCATAG	ATGATCTCCTCCGACATCCTGCCGG
AMPL642818	GTCCCAGCACTCTTCTCTGAGAAGA	AAGTCACGCTTCAAGTGTACGGCCG
AMPL642819	ATGGCGCCTTAACTCCACATCACTC	AAGTTGAAGATTAGCCCTCCCGGCC
AMPL645311	AAATCCCAACGACAGTAATTGTTTG	GATCACACATGTAGTAAAGGCACCT
AMPL642820	TCCTGGACTCTTTTCCTATCTTCAC	TCCGTTACGAAAGTCCTTCACATTT
AMPL642821	CAAGTCCTACAATTTTAAAAAGGCT	CAAACGAAACATTGGCACACAGCAC
AMPL642822	CTGTGCACAGCTTTGGCACTAGTTA	TGGTTTGGTTTGAGGTGAGTGGGGT
AMPL642823	CCGGGGACGTGTAGACACTACCCAT	CACCTCTTTACACCCAGAACCCCTT
AMPL642824	GGGTCTTCTGAGCCTTCTGCTTCTC	CTGTCTTCATCTTGCCTGAGCCCTT
AMPL642825	TGAAAATATCCCGATTGCGCTTTTA	TTCTCCGACCATGCGCTCCTGCGGC
AMPL642826	GAGGCGTGTAGCATAGATCTCCAGT	AATGGCTCAGCCTCCTTGTACTTGC
AMPL645312	AGACCACCACTCATTTGCCTGGAAT	CTAACCAGACCTCACCCATCAGCCC
AMPL642827	TCGGGACCTGGTGCTGATCAGAGTG	CAAGAACTCTGGGCTTGGGTAATGA
AMPL642828	GAGACAGCCGAATCAGGCACCATTT	GTACACTGATGGGCCAGGATGGGGG
AMPL498753	GCTCACACCTGTGTCCATCTGGAAG	AGACACCAGAGTCCCAGATTCTCCT
AMPL423846	GTCCCAGGAAACACAGTGCTCATAG	CTCATGGATCAGCAGCAAGTCCAGC
AMPL642829	TGTGGTAAAGGTCCGATTCCAAGCT	TATGACCTCATCAAGGATGCCCTCC
AMPL642830	AGGCACCCGGACCAATGACAGCTAG	TAAGGTTCACGTCGCTCAGGGGTGA
AMPL642831	GAGACCTGGGATGAGGCTGACACTA	TCTGCTCTGACATTGCGCCGCGGCC
AMPL645313	CTTCTGCTCACCAATCATGTAGTAG	TTCTCTGGACCCTTGACTCTGAAAA
AMPL645314	GCATGTTTTGTTTCTTTCTGCCCTT	TGGTCAATACACTGAAGATGGAGAA
AMPL645315	ACTCCAATCTCAGTGTGCCTATTGG	TGCAAGAGGCAAGGAAACTGATTAT
AMPL645316	TTTTGTTTTGGTGAGCAGAAGTGGT	CCATGTTAAGCATCTTCAGTGGTTT
AMPL645317	GGCTCCCATAGCCCTCTTGATGGAT	GTGTGTATATATGGTTTTGTCAGGT
AMPL642832	CACACATTATGGCTGTAAATACCTG	CTCTTCAAAGTCTCCTGTGACATTT
AMPL642833	AGACCCTCTGAGTGGCAGGAAAAAC	GACTGGTTTTCTGTGAGTGCTTGGG
AMPL642834	TCCAGGTGAACGACTCCATGTATGG	ATGAGGGTGTCTACATCTGCGAGTT
AMPL642835	ACCGCAAAAGGTGCCTTACACACTG	ACCATTGGTCTGTCACTTCTCTTGT
AMPL642836	GGTCACCATCATTCCTGTGCTCAGA	CAATGTTGTCAGCAGATGCCTGGAC
AMPL642837	CTGCTGCTCTTGCCTTCTAAGCTAC	TGACCTCAGATGGTCACCATCATTC
AMPL645318	TTTCCCTAGAACTGAAGACAGAAAC	AACACAAGAGATTGCTCAGGAAGTC
AMPL645319	GCTCCCTGCCACCTAAATCTGCATC	CAAATGAGAACCGGTGGTGAAACAC
AMPL642838	TCTTAACCAGCCTTGAATTCCATCT	TGGGAAAAGTTGGAGACTAGGAATC
AMPL642839	GAGATCTCATGGGAAAAACCTACCT	ACAGAACAGGCAGTTAACCAAGCCC
AMPL496774	AGGATGAGGGACGCTATGCCTCATG	CTGAACTGTCCTAAGGCAGGGGCGA
AMPL645320	ACCATCAGAAGCATATGCAGGGAAA	CAAGAATGGGATGAGTCTGCCCCAT
AMPL642840	GTGTGAACATGGGTAGGACCCTTGA	AGACATGGCGTAAGGGTGTGCGTGG
AMPL642841	GGACCTCCAGCTTCTTCTTAGTGGT	TCTCCATGAGCATGTCGATGACAAT
AMPL645321	CATCGGATCCTCCAATTATCCTCTG	CATAAGCTGGCTCATGGGAGAGCTC
AMPL645322	CACAAATGTATGACCAGCACAATTC	TTACCCGTGTGTAGAGCCCATAGGT
AMPL645323	ACATCTCAACAACTTTCGCCTTGAA	CTATATGCCAGGTGCTTCACCTGTT
AMPL645324	GAAGTGGTTATAAAACCATTTTGAC	TGATTTGTCCATTATGATATCTGCA
AMPL642842	AAGTTGTCCAAATCAAACTGATAGG	ACAGTACTAGAACAATCCACCAGAG
AMPL645325	GGAGGCTGGCACCTGATTTTGTATC	TAAATCATGGCCCACCTTACCCAAA
AMPL645326	TGTCTTAATCTCGATGCTTTGTTGT	AACTCGAGCCTTTAGTTTTCATCCA
AMPL645327	GTCAGGTCTGGTTTCAATAATGATT	AGATTCATTTAAAGAGGCTCAGACC
AMPL642843	GACCAGGGCTGACTGGGTATTCTAA	AGTGGTTGTCAGTGCTTGTGGGATG
AMPL642844	GTCCAGTTGGAGACAGACTAAAATG	ATCACAGCCACCTAGTAGAGGCCGC
AMPL642845	GATTAGGGCAGATCTGAGGGAATCA	TTGGATTCTGTTATCAGGAGAGCCA
AMPL642846	CTCACATATGTTCTGGATGATTCTG	AACTCCCTAGCCCTAGGTTTAAGGT
AMPL645328	AGAGGAAGGTGTCAAACTCTCCTGT	ACAAGCCTATAGCCTTGTCTCAAAG
AMPL539346	GTGGGAGGACTGAAGGAAAAGAAGG	TAGTAGTCAGAGCCACTGGAGGACA
AMPL642847	TGACTCTTCTCAAGAGCCTGTGACT	AGAGCATCTCCATTAGTGTGGCTGG
AMPL642848	TCTATTCTCCGACCCAGACTTCTCT	CCTATCTCTGATCCAGAACCTTCTC
AMPL645329	AGTAGCAATCTTTTATAAAAAGGAA	TACTATCACTGCTGGTCCAACCATG
AMPL642849	CCTTCTACCTGCCTCTTTTTCACAG	TTATCTGATATGCTTTCCAAAGGTC
AMPL642850	CTTGTTTACACATACCCTCTTCATG	GAGTTAAGACCTGGCAGCTCTGGAC
AMPL645330	ACCATTACATTTATAATTTCAGGAG	CTTGTTCCATTGACCTCTTGCTCCA
AMPL645331	ACAGCTTGTCCTGAGTCAGACCATA	AAGACCTTTGTGAGTGTCCAGGGAC
AMPL642851	GTGGGGTAACAGGAGTCAGCAGACT	AACTGCAGACTCCTAAGGAAGAAAA
AMPL645332	AGTGAAGACCCAGAGTCGATGATCA	TAACCAAGACCAAAGGGATGGGGCA
AMPL642852	TCGGCAGGTTACAGGAGTTACTAGA	CCCAAAAACTCCATTGCCATATATC
AMPL645333	CATGAGAGGGACACCTGTTCAAAAG	GTGAGAAAGGAGCAGCAAATGCTAA
AMPL642853	CCCCTTTCCCTCTCCTCTTAGTTCC	CTACTCTCCTCCCTTGCTCCCAGCA
AMPL642854	TGGATTCCGTGAAGGGTCAAGTGTA	GAATGAGGACACCCATGTCCTGAGG
AMPL642855	TCTCTGTAGTTGGATCAAGTGACTT	CTAGATACTGGAAACCTAACTGCAA
AMPL642856	CATATGTAGGCTTTTTCCCAAAAGA	TCTTAACTGAATGCTGCCAGCAATA
AMPL642857	CAAACCTCTGTACTACTTCATCATC	ACCAAAGGTAAAGCCAAGACAGAAC
AMPL642858	TAGAAACCAACGAGAACAATCTGGA	AGGCATTGTATTTTCATGCCCAGTT
AMPL645334	CCATGGAGGCACAGACCACTCAAAC	TACTCACAAGGGCATTCCCATGGCA
AMPL642859	CCAGGAAGGTGAGTGCTGAGTTTTC	AACAGGGATCTCAAGGTGGTCAAGA
AMPL548505	CTTCTCCAGCTGGAAACTCACTATC	AGAATTTCACCAAATAGACGTTCAC
AMPL642860	CCCTTAGGACCTCTGGTCCTCAATC	AAGAAACAGGTTGCACAAAAAGAAG
AMPL642861	CACCGCAGCACGGAGAGAACTAGTC	TCACTCTGACCCAGTTTGCGGCTCA
AMPL642862	ACAAAGCTCCACACATGTGTATGCT	TTGATCATTTCTTCTAGCTTGTTCT
AMPL642863	CCCCCGAATGCATTTGGAACCAAAG	ATTGCTGGAAACCAAGTCAGGCCAG
AMPL645335	CTCTCAGAACCAATGAAATATACAC	TGTAGAAAACTGATTTTGCAGTTTC
AMPL642864	CTTGCAGAGATTCCAACAGCTGCAA	TCATTCAGGCCTCTCTGAAATGGCT
AMPL645336	CCCAGCCCATAACCAGTATTTTTGC	ATTCCTCCAACACGTTCGAGTGCCT
AMPL642865	CCTACAAAACGTAACTTGCAATTTG	GAGCTTTCAAACACTCCTCAGAATA
AMPL642866	ACTCCTCATCCTTTAACACTGAGCT	AGGGATCATCTAGATAACTCAGTGT
AMPL642867	AGGCAGATGATTCCCAAGAGAACTC	AGACATAAAGTTTCTGGTCAAAAGG
AMPL642868	GTGAAAACGACACCCTAAGTCCTTC	CCACAAATCCTAACTGTAAGTGTAT
AMPL642869	AGACTGCTAGGATCATCCTTCTCCT	TGTGTATGCTGTGTGAAAGGTCTCT
AMPL642870	TCATCGACAGGTACAAGAGATGGAA	TTGCTGGTGGAGTTTCTGCGAGTGA
AMPL642871	GTCCGTTGGCCGACACCTTTCTTTC	GGAAAGTAAACGGAACCGGCGGCGG
AMPL642872	CTGTAACATATCTGTAAATAGTGAG	CAGAAAGCTTTGTAACACCGCGTGG
AMPL645337	CAGAATGTCTGTTTCCAGGAAAAGG	CTCAACCTCATCCTCTCCACAGCTG
AMPL642873	CGGGCTGGACCTGTGCCACCATCTA	AATGAGGAGGCCTCAGAGTCAGAGG
AMPL642874	ATCACCTGTGTTAACACCAAATAAC	TTCCTGTCTCAAAAGGAACCCTCCC
AMPL645338	GAGATTCATCTGCAATATTTGGAAC	AACTGCATGTCTGTTCTTTGGTAGA
AMPL642875	TGTAATTTCTATGACCTGCAAAACC	TGAGCATTCGACCAAGAGCTTTTCC
AMPL645339	GTTATCATTGGTGGTAAAGTAAGTT	ACAGAGTATCTCTTGCTGAAAAAGG
AMPL514836	TTAGCTAAGTTCAGAGAACAAGGCA	TGTAGCTGATCTCATAAAGATGTGC
AMPL642876	CCTGGAGGTGCCTGTCCAGGATAAG	AGAGGAATATGGCAAAGGCATTACA
AMPL645340	AGCTGGCAAAGTGACTATAGAAACA	GCAGAATATATTCCATGAGTAACTG
AMPL642877	CATTTATCATGGATGAAAGAGATCT	TACCATGGTACTTCTCAAACTTTGT
AMPL642878	ACATTAATCACCCAGAAGTAAAGAC	AGGAAACCTCCTCCCAAAAACCCCA
AMPL642879	GTGACATTCCAGGCCTTCATTGACT	AATGTCTTGGGCTCAGCTAAGGTGT
AMPL645341	CTTTTATTGACAATGTCTTGGAACA	TGATGTTGAAGAAAAACTACAGTAC
AMPL642880	TTTGGAACTCAGATCATAGGATCTC	TGTGAATATCCTGAAATCTGCCTTC
AMPL520431	CAGAGTCCTGAGCTGAACCAAGAAG	GTCATTGTGCAGATGGGAAAACAAA
AMPL642881	ATGAGATAGTGAAAGAGTTCATGAC	CATTGTGGGTAATTGGTGCTGGCTA
AMPL642882	GCCACCCTCCCAGCTACCTTGATAT	TACTGATCATGTCCACACCTGGGCC
AMPL645342	CCCGTGATTAGTAGCCCGTATGATC	AGGCTTGTGATTAACTGTGGCGGCA
AMPL642883	GGGCGCGAACTTGCACACGAAGTTC	TAAAGCTGTTCAGGCAGTCGGCTCC
AMPL642884	GAGTCGCTGACCAGAGGAAAGTGCA	CAAAACGGTCTCCAGTGGGGCCTAT
AMPL642885	GATAGAAGGTGAAAGCAGAAAGGCA	AAGCTGCATTTTTCAGGAGATTCCC
AMPL642886	GGAAGAGAATTCATTGGAGGTGAGA	AGTTGTGGTGGAGGTGATTTGGGAT
AMPL642887	TACTGTACCATATCAGTCCTTTGTG	ACACAGTTAAGGAACAGGTGATACA
AMPL645343	TTTGACAGTTTGACTGAAGGTGCAT	AAATTGCTACCACTTTCCTTCATCT
AMPL642888	CATCAAAGGAGTGCTAGTTTTGTTG	GAGATGACCTCTGCCTACATTTCTA
AMPL645344	CCTCCAAGTGGTAACAGGACTGATG	CTTCAAAATCAGAGACTGAGCTTTG
AMPL642889	AGAAGAAAACAGGGTTCCCGATGTT	TCATCTCAGGTCCTGATGTCGGAGT
AMPL642890	GCGCTTCTTCTTCGCGATTCGAAGA	ATAGCTCTCCATCTCCAGCTGGCAC
AMPL642891	AGCACAGCCCAGGTTCTAGAAGGTT	AAGAGACCCTGTATGGAAACGGGCA
AMPL642892	TGGGGTTCTTTTGTTTTGCAGCCAA	AAAGTGAATTAAGCGTGTTACTGTT
AMPL642893	CCTGTCTTTCACTGTGGCATGCATT	GTTTCAGTGGACTGATCAGGCCACA
AMPL645345	GAGGAGCTGGAACTGGAACTGCTAG	CAATTCTCTGGAGAGCAGTGGTGCG
AMPL644547	CCGCCCCCAGGACGTGTTCCTCATG	TGTACAAGGTGGGTCCCGCGGGCGG
AMPL642894	TGTCCTCAACAGTGACCCAGTGTGT	AGTTCCACGAGGACCTGTTCCCGGA
AMPL642895	GAGCTTCCTCCAGGACAAGCTCAAG	AAGATATGGGCCTTGGAGGAGGAGA
AMPL645346	TTTAGTCCTCATCCCTTAGATCCTG	TCTCCAATCCCACTCAACACAAATT
AMPL645347	AGCTGGAGAAGCTGAAACGGAAGCT	TTGGCATGAACTTCGTTTCCCAGGC
AMPL642896	CTTATTGACCCTGACCTGTCTTCCT	TCAGGACAGATTTCTGCTCTCTGAA
AMPL645348	CAAACCAGATCTGCTAGAAAAATCA	ATCTCCTCCCAATGAGTGAGTGTGG
AMPL645349	GGGCAAAACATGCCTTGGGCAGTTA	TACCATGGTTCTTCAAGTCTTTTGG
AMPL642897	GGGGGACCTGGTGTCCTATACAGTC	AGAAGGCAGAGTCAGGTAAGACCCG
AMPL642898	ATTAATCAGGAGTTAGCGCAGTACA	AGAACAGGAGGAAGTTGAGATGGGC
AMPL642899	GCAGGGCGCGGAGAGATCCTGGGAT	CTCAAAGCCATGTTCAGCGGCCGCG
AMPL642900	GCCTGGTGTTGGATCTAACTTGGAG	CTTTTCCGAGGTGAGATTTCTCGAG
AMPL642901	TGATCTCAAAGTACCGGATTGAGCT	ACACAGGTGAGAGGTAACATCCCAG
AMPL642902	CTAGGCTCTGCTAAAACAGATGGCA	TGTCAGGAAATGCAATTTCTAAGTG
AMPL645350	GAAAAAGGAATATAGCAAACGGTCA	AAGGATTCCTGCTCTCCCTGATAAG
AMPL642903	CCAGCCCTAGTCTCACCTGAAGAAG	CCATTAGATCTCCAGCACAAATTCA
AMPL642904	GCTAATGGCTAGCATACTGAACTAC	CTACAAGAGAGAGAGTGGGAGGTGG
AMPL642905	CCCTCCTCCGTTTCCAGAAATGCAT	GAGAAGATCCACTTCATCGCCCCCA
AMPL642906	GCAGGAAGTACAGACGTGAAGCCTA	TGTTGGTCGACTTGGGTTCCAGGCT
AMPL642907	CCACAAAGGGCTTCTTGCACAGATC	TCTACACATCCTTGGCAGATTCTGA
AMPL642908	CACAAAAGTCTACTTCAGTTTTTCT	GTCATCTACTGCCTTAGTACCAGAT
AMPL645351	AGCCCCTCCTAACCCAGCAGTAACT	TCTCTATCCCTCTTCCCAATAGGGG
AMPL642909	GGGTGTTTTAACGCAGCACCATGTT	TGAGTTCCTCCAGAGTCTGGAGGTC
AMPL645352	CCTTCAATACCCACACTCGACTTTC	AAACCGAAACACAGACATGTGCACG
AMPL642910	CTTAGCACAGTGGAAGGCCCAAAGA	ATACTCATGCTTCCGGTCAAGGGCA
AMPL642911	TTGCAGACACTCTTCCTTGGTCATG	CTGGAAAGAAAAAGAAAATGGCTGG
AMPL642912	TGTAGACTTCTTGATTGTCAGTCTG	AAGGTGTCAGTGGGTTTCAGTGGTG
AMPL642913	TGGGTCGTGGTTGGTTTAAGTTACT	TAATGTTTGTGGCTTTCTCTCCAGC
AMPL642914	ACAGCCCAGGATACTTTGGGACTTG	TCTTTGGGTGACCGGAAAACTCCAC
AMPL642915	ACCCATCCTTGCCCACAGAGTACAG	GATGGAAAACACGTGAACAGGCCCA
AMPL645353	TGGAGGTGTTGTAGAAGGTCTCAAT	ACCTGTGGATATAGTTTTCCCTGTT
AMPL642916	CTGGTGAAAGAATGATGCTCGAGTT	TAGCTCAGGTAGACAACCTTCTGCT
AMPL642917	AGGGCAGCCGTCAGGGTTGTTCTTG	AGGAATCCGGTGACCAGTAGGGCCG
AMPL642918	AGCTCATCCAGTCCAGCCTTACCTA	TTAGGGAGCAGAGAGCAGAACTCCG
AMPL642919	CAGGTTAGCAGTGAGAACCCTGTCT	CTATGGAGGAGGAGGAAGAAGGCAG
AMPL645354	GAGATTTTGGTCATTTAAGAGTCTT	TCTTGATGGATATTTTACGCACTTA
AMPL642920	GGGCAGAGCACACTCAGCAGGATAG	TGCAAGTGACTTTCTCTCGACTCTG
AMPL642921	CCCTACTCCCTAGCCTTTTCCAAGT	GCTTACATACTTCCAGGGACGGTGA
AMPL645355	ACCTGAAGTTACACTGCCAGCAGTT	ATGGTGTATTCTAGGCCACAGCCCA
AMPL642922	CCACAGAAGCTAGGTAACATATGCC	GATATCCTTCTCGCGCTCCTGCACC
AMPL642923	GCGGTTTGGTCCCAACTCTGCTAAG	TCTGTCTCCTTGCTCCAATGGAGGC
AMPL642924	TTGGAATTCCCAGTTGAAGTTACCT	TCTAGACCCTTCCTAAGAGTCTGGG
AMPL642925	CCGGGGTTGGATGGTCCAAGAAGAG	TAGACTAGGACAGACAGAGCGGAGG
AMPL645356	GGTGAAGAGACAGATCCCAGGTACT	CCTAAATCATCTTTAAGGCTCTGGG
AMPL645357	GGCCCAAGAGGGTGTGCTTACATGT	ACAACCTCATTTTAAGTAGCATTAC
AMPL642926	GTCTTCTCCATTAGGCACATTCAGT	TCGTGACCATTACTCCATCTGCTAC
AMPL642927	AACATGCTCCTCCATGATTCTGAAG	TATCTGTTCCTCTGTTCCTTTTCCC
AMPL642928	ACTGGATTCCTGAACAGGAGACTCA	CTGACTGATGTCCAGAGGAAGTAAG
AMPL642929	TGGGCTAAACAGCATCACCATGTCT	TTTTGGTGGAGGTAGCTTTCGTGGA
AMPL642930	AAGACTAGACAGCATGGCTCTTTTC	GACAAAAGGGCAAAGTTTTAAATGG
AMPL645358	GGGGAGGAAGAGAGCTGATGAGTGT	TTTCAGCTCCGTGTGTGAGATGTGC
AMPL642931	ATGTCTCCTTGCGTGTCTAAAGGTC	TCGTATGAGGGTGTATACCTGGCCT
AMPL642932	AGACCTCATTGGTTTCCTTGTCCTT	ACCTTCTCTGCCCTGCTTTTTAGAA
AMPL642933	AGGAAAATAGGAGAAGGTGGAAATG	AGAAAATTAGGGTCCCAGAAGGGGG
AMPL645359	GGGGCTTTGGCTTCTCATCTTTGAT	TAGGAGCAACTCCTACTCCCAATAA
AMPL645360	ATATAAAGACATCTCTTTGACTCCT	TCTTCATGTGAAGAGACCCAGCCTC
AMPL642934	GCCTCTAAGTCAATGGAATGAAGAG	TTAATGGGTACCGCAATGGACAGCA
AMPL642935	GTGCCTCTCAGAGTCAATTCCTACC	ACAACGACTGAATGCACAGATGCTT
AMPL642936	CCATCCCAGACACTCGCCGACGTTT	ACAAGCGTAGAGACGGCAGCGTCAG
AMPL642937	AATACGGAAGTAATGTTCCAAATAT	ATGGTGCACTTTTTCGCTATTTAAG
AMPL642938	ATCAATTATGACTACCCTAACTCCT	ACATCGTTGTCTACAAATCCATTTA
AMPL642939	GCAGGACATTTTCTCAAACAGCAAG	TCAGGATCCTTATTCTAGCTACAAG
AMPL645361	GGGGATTGAGCAGAAGCTCGGGTAT	TCCAATAGCTTAGGTCCCATGGTGG
AMPL642940	TGAATTTTCTACTGCTTATGAACAA	TCCCTAAGGAAGCTTAGGAAGGATG
AMPL642941	GAGAATGCATGTCTGTCCACTTGGT	TGTTTGCACCTCGATTTGTTTGCTG
AMPL645362	GTTGCCACCCTGTGTGACTTTTGAA	TGACTGGAACCAGAGAATGCATGTC
AMPL642942	CCACTCTTCAGCATCTCTGTCGGAA	AACCAGGAGAGAGTCCTGTAGCTCT
AMPL642943	AAGAGTGACCCTGGGCATCAACATG	AACAGACAAGCGGGAGCTTTCTAGC
AMPL298007	GGCCAGGAAGATGACCTGTGTGTAG	TGCCAGTAACTAGGATCTGCAGGAA
AMPL642944	TCCCTGTCCCAGGTTTCAAAGAGCA	TTGCTGAAGCTCGTGTCAAAACCCG
AMPL645363	TGCATTTTTGGGTAAATGGAGACTT	CTGAATCAGACGCTGACAGTTCTTC
AMPL578331	AGCATACGTACAGGAAAGGCGTCAA	CTTCACAGACGACGACAAGACCGAC
AMPL642945	CGTGGCCGTTTCCGCAGGTGAGTCT	ATCTCGGGAAGTGCAGCCAGGGGGC
AMPL645364	TCCATCTAGCCTGGGTAACAAAAAT	CCTTCTACTACAAGCTGCGTGCCGC
AMPL645365	AGAGCAACTACGGCTTTGCCAATTC	CATCGGCGACGTGGGCATTTTGGTG
AMPL645366	AGCGTGGGGTGCAGAAGCTCGTGTT	GAAGAGACCGTACCCTGGCCCAGTC
AMPL645367	CTGCCCGCAGGCATGGCTATCTTCC	CATTGGCAAAGTCGTCGTGCAGGTG
AMPL642493	CTGCTGTGGAAGGATAACTGGGTGA	CTGTACACACTGCAGGACAAGGCCC
AMPL642946	ATGCCTTGTTCCCACCTGTGGAGTT	TGACCACTACCTGGTGGACCACACC
AMPL645368	GCACCCCTGAGGCCGTGCAGAAGCT	ATCTGCTCTGGTGAGCCCACACTCT
AMPL642947	CTGGGAGAGGAGATGAGTTTGTGGA	CAAGCTCATCACCAGCTTCCTGGAG
AMPL642948	GTTTGCATTTTACAGCATTTCCAAT	TGACTCATCAGGAGAGGAAGGGCAG
AMPL642949	ACAGGCTTTACAGAGCTTTAAGACT	TGGTCTTTGTTCTTTTGCTCGACAT
AMPL642950	GTACATGAGAGAGGTGTCTGTGAAG	TTTTTGATGCCCATCACGGACTCCA
AMPL642951	CGAGAGAACTTTTCCCGAAGCAAAC	ATCACTTCCCAAAACTTGGGCAGGG
AMPL642952	CGTGATATATGCGTAGTCTTAATTT	GGTGTATTTGTGTGGACAAGATGAG
AMPL642953	AATTTAACCCTCATGCATAAGCAGA	ACTTCCTGGTAGTCAGGGTACCAGG
AMPL642954	TAGGACTGGACCATTCTCATTTAAA	AAATAGCTGCATTTCAGATTTGCTG
AMPL642955	TTTAAGAGTTCAACCTGCTAATGAA	AACATCTCATTTATCTAAAGGTGCC
AMPL642956	GAGATGGGTTCCTGGAATAACCAAT	TAGTACAACAGCGGATCAGAGCTGG
AMPL642957	GTTTTACTGCTTTTAACTTTGGTGA	AGGCAGTAAAATGCAAAAGACCATA
AMPL642958	AAAGTGTTCTGTTATTTCAGTTTTT	TGGTTGTACAGTCATGTCCCAAAAT
AMPL645369	TCACCCAGGCTAGATCCTCCATACA	ATGCCCAGCCCTCTTGATAGTAGCA
AMPL642959	AAAACCCTGAAGTTTGAGAGCAAGT	ACCACAAGGAAGTTTAGATTACACT
AMPL642960	CTCCACCGGACTCACCAAAGTATTT	TAAGTAATGGGTCAGGGCAGGACCT
AMPL645370	AGAAATGGCTCTGAGAGGACAGATG	AAGGTACCCGTCTACTTCTGCTCTG
AMPL645371	GAGTCAAAGCACAAATCCTCAGGAC	TCTGTCTTTGGTTGGGTGATGAAAG
AMPL642961	CAGTGTTTTTGGTCTGCCACCTTCA	TACAGGGTTCCACTTTAGAAGTGCG
AMPL645372	TCTTCCTCTTCAGTCTCCAACGACT	TGTGAGGGTTCTGTAGGAGGGAAAA
AMPL645373	AGGGTGACCATGGGAAGCCCATTTG	TGCAACTTCAGATGCTCCGCACGCT
AMPL645374	CAGCGGCCACTGACAGGTTTTCTTT	GTTAAAGGAGGCGTCCTGATGGGAG
AMPL645375	GGGTCACTCAGACCACCAGCCAAGA	ACACACACCTTGAGGGTCTTAAGAA
AMPL642962	GCTGCTGGAGGGCCTACAGCACAAT	ACCTTCTTAACTGAGCCACCCCACG
AMPL642963	CCTACTCAGCCTACCTCCAGAGCTA	TTTCCACAGTCACTGCCCTTCCCGC
AMPL642964	AAGCACCAACCCAGTTCTCAGTTAC	ATTGCCACGTGTTTCCTGTTAAGCC
AMPL642965	CTTGCACCCTCAATTCCTGCTCTTT	TATCTGCACAGCATCTGGTAAGCAC
AMPL642966	GCGAAGTGCCAGATTCATGCACAAC	CAAATACACATTACACACACACAAC
AMPL642967	CCAATGCCCTTCTTTCTGCACTATC	TCTCCAAGTATGAGCTGGACAAAGC
AMPL645376	CTCTTCTCTCTTTTCACTCTGCAGA	ACCTGTAATAAATTCGACCTCAAGG
AMPL642968	CCTGTCTGCCAGGTACAGACTATGC	TGGGAATAGATTTTGCTCAGCCGAG
AMPL642517	CCGTGCGCCAGGACATTCATCTCGT	TCCTCTTAGGTAGCCTGGGAGCGGG
AMPL642969	CCTGCCTTCCAGACACCTCTCTGAT	TTCTCATAGGTCAGGTGCTTGGCGA
AMPL645377	CGCCTGAAAGCCCTGCCACAAAACT	AACACTGGGACAAGTTCTTCCGGGT
AMPL645378	AGCTGCGCATCGAGAAGGCCATGAA	TTCGATGTGAAGGACGTGCAGATGC
AMPL645379	AGAAACACTTTCTCTTCTTGTTTCT	GAGTGAAGTCATGACCTCCAGGGAG
AMPL642970	ACAATAGGCACTTTATTAGTGGTTG	AAGGATCAAGTGAGGTGTGTGGGCA
AMPL645380	TGGCACAAACTTCTACGCCTTTGGA	CACTAATAATGGAAGCACAGTTTTG
AMPL642971	TCACATTGTTGATCATGAGGTGCAT	CACCAATAACTGACCTCAGGCTGGC
AMPL645381	CCTCGAGGCCTAGTCGAGCAGGGAT	CTGTTTGACCCTCAGTGAGCCCCCT
AMPL645382	TCAAAAACCTGCTGAAACTGACAAC	AAGAGACCAGCTCTCCTCTGTTCTG
AMPL645383	ACCCGGCTCTATGTTGGACCCTGTA	GTAGTAGTTGTGTGCGTGGTGGTTG
AMPL642972	CACCGGCTTCCAAGCAACCAACTTC	TACGGTAACCTGAGGAGGCGAGGAC
AMPL642973	CCAGGGAGAAGTCCAGAGTGAGAAG	ATACCACCACCGAGAAGTTCATGCC
AMPL642974	TGGGGGGTGTCACGTGGTTCATCTT	GACCAGAAAAGTAGCTGCCGCCACC
AMPL642975	CGGGGTTGTCAATTTCTGGGTGGAT	ATCAGGGTCAGGGATATGCTCGGGC
AMPL635916	AATGAAAGTTCTCGAGTCTCACAGA	TTTGTCCTCATCATCCTCCTTGTCC
AMPL642976	GGGTAGACCACCTGGTACTTGGTGT	CTCATCATCATCATGTTCATGAGCA
AMPL642977	TCCCATGTCGGGCTATCTAAGAATC	ATTGACCAGCAGGGCTACATTCAGG
AMPL642978	GCGCAAGGAGGTGGAGGTGTTCAAG	CATGATCGAGGCCATTAACGGGCAG
AMPL642979	AAGTTTAGAGCAGGAAGGAGGGTTT	AAGATGTCATCCTAGGCCTGGGTGC
AMPL645384	AGTCCTGTTCTGCCACTCACAGTTC	AACATGGGTTTTTCTGGTGTTTCTT
AMPL642980	CAGCAGATGTTACAGGAAAAATAGC	ATCGGAAAAAGCTGCTCCTCTTCTG
AMPL642981	GGGGCAAAGAAACGAGACTTCTTGA	TAATCTAGGAGACAGGAGGGAGGCG
AMPL645385	TGTATCTCTTTGGGATCCTGAAAGG	TAAGAGCCCAAGTATTGGAGCCTAC
AMPL642982	TCCACATAGCTCTGACAACCTGCTT	TCTGCTTCCTGTCTGGACTCTCACA
AMPL645386	CCTTTCTGGATGTTGTAGTCTGAGA	TCTAAAGTCAGCACAACCCACACAG
AMPL642983	CTCCCCTGCAGGTGACAAACCGATA	TTTGACAGGCTGGTGCTACAGTACG
AMPL642984	TGTTTTCACTGCGTATCCTTGGTAA	TAGAATTGAAGCAGTCCACGGGGAG
AMPL642985	ATGGTCAGTTATGCCCTCAGCTTTC	AGGTTTAAAGGCTTGGAGCTGCCAA
AMPL645387	CGGCTTCCGAAGAGGCGTGAGAATT	TACTGGAACCCAGACAACAAGTGCT
AMPL642986	CTGCCTCAATGCTGAGCAGAACCAG	TCGTCTCTGTCGCCATCAGTATGCC
AMPL642987	CCCTCATCTCTGCACTCTCGAGTTC	ATGAAAACGGTCACCGTGGGTGCCG
AMPL642988	TCTCAATTCAGTATGAGGATTTAGC	CAGAATGTCTCCACTTTGGTATCTA
AMPL642989	ACCCTGCACCACTGAGGAGAGAACT	GTATGTCACCTGTGGGTGACAGAGT
AMPL645388	AGAGTCACACAGTTGAACTTAAACC	AGAAGCTCCTCATTACTGAGCATCA
AMPL642990	GAGAGAGAGAGAGCAGTTAATGCCA	TAGAGGCAACATGGACAAGGAGATG
AMPL642991	TTTTCTCAATGTTCACAAAGGCATC	CCATCATAAGTGAGTGACATCTTCC
AMPL645389	CTTGCTTTTGGAGGGTAATTTGAGC	GAATACTGAGCTTGCACACTTGGGG
AMPL645390	GCTCTTCTTGCCAGATGTGGATGAG	GGTATTGGATGTTTAACCAGACAGA
AMPL645391	CCTGTTACAACATTGCTTCTTCTGT	GTTCCTCAAGCTCTGGCCTGACATG
AMPL377671	CGTCAGAGAGAAGTCACCCAAGTTC	TAGCACTAACCCTAAGAGGGCCGGG
AMPL642992	CCATCCCTCAGGTGTTCAAATCTCG	TGTGAGGAGCTTGGTGTTGAAGCAG
AMPL551545	TGACAAACAGCATTTATTCCAGACT	GAGAGTCACATTCCCTGGAGGAAGG
AMPL642993	ATGTGGATGAAGGCCCTGTAGCAAG	TACCAGCAGATCATCAGCCGCCTCT
AMPL645393	TCCGCCACTGCTGTAGCCACTCATG	TAGACACACAAACAAAGACACCGAC
AMPL642994	GCCCCTCACCTTGCTGACTTTCCTG	TCCTGAAACAAACACAGAAAAGGGG
AMPL642995	CCCACCACCTTCTCCCTGTAGAAAG	TACTGGACATCTCCATGTGTCCCGG
AMPL645395	TGAAGTGAAAACAAGAGGGAGAATG	CAGTTGATGTAGGCAAAGGAGACAC
AMPL642996	TGTTTCCGCAGATATTTGCCTTCCA	ATCTTCCGCTTAGTCAAGTCCCGCC
AMPL644591	GCTGCTCCGTCTTCTTCTCTGTGGT	TCCTGGAATGTGGACTCCTGGGGAG
AMPL642997	CAGGGGCTCCCTTTTCCCATACAAG	AAAGGATGGAGCCTCGGCTTCCCCT
AMPL642998	TCACCAAGACCATTCACTATTCACT	TCTTGGGCTAACCCTCTTATATGTG
AMPL645396	AGCCCCAGAAGCCACTTAGATGCAG	TGAGCTGCTAAGTTTGAAGCCGGCA
AMPL642999	TTTACATCCTTCAAATCAGCATCCT	TCTTTCTACATCTTTGCCTCCCTCC
AMPL643000	CCCTGCGGCATCTCCCTCCATAATC	AACGTGGACGAGGCTTTTGAGCAGC
AMPL643001	ATCTCCGACACGATCTGCTTGGCAT	TTGACGGCTTCATGGGAGAACTCGG
AMPL98660	TGTGGCTGGCAGAACCCAGCCTGAA	TACTCAGCGTCGTCCAGGCCCAGCC
AMPL643002	CCCTTTCTCTCCTGCAGGGTGATTC	TTCCCAGAGATGTTGAGAATGTTCA
AMPL645397	CAGTAGCCTGCACTTTTAACTTTTC	CATATCAGGTGGTGGCCCTTATAGC
AMPL645398	TCCTTCTCTCCTAGGATTCTACAAC	TGGCTCTCGCAGGCATATCCTGCAG
AMPL643003	CCTCCCTCAGACCCTGACCTTTCTT	CTTGGTGAGATGCTGACTGACCCCA
AMPL643004	CTCCCGTGACCCTGTTCTGCTTCTT	TAAGAAGATGGCCAAGCAAGGCCAG
AMPL643028	TGGGGTGGACATGAGGCTTGATAGG	GGAAAATGAGGATGACTCTCTTGTC
AMPL645412	CATTATTCTGCTTAGCTCAAGGAAG	AGGCATTTGGCCAATAAGAATTTAA
AMPL645413	AAGCAGATTACAATGTAGCCCTAAT	TGGTAGAAGACTGCCTAACTTAATC
AMPL643030	TGGCCTGTGCCTATCACCTCTTATG	TAAAATAGTAGCATCGGCTCCCTCT
AMPL643031	ATTGCCACCAGGAGAACCACTACAT	TTAGCCTCCCTGAAAATGTTTTTCT
AMPL645414	AGGAGGGCTGGATTGTTCCACATTA	GTTTTCATCACGTTGGCCTCTGCCA
AMPL645415	GGCGGGTGGACACGTACATGTTGTC	TTCTAGTGTCACTGAGTCTTTTCCC
AMPL643032	GCTACATTGAGGAGCCCTACATGGA	CCCATAATGAGGACAGGGTACCATG
AMPL645416	GAACCCATGAGTTGTCAGCTTTGAC	TAAAAGCCTTGGGTTCCAACCAGGC
AMPL643033	GAGTCCACTGCTCCATTTATAACCC	CCATGTTTGCAATGCTTTTATATGG
AMPL645417	ATGCCCTTTGGAAAGCCATTGACCA	TCAACCTCACCATTGTGAAGCACCT
AMPL643034	GGGCCGAGAATGAGGCCCATTCATG	TTCCGGAATGTCATCATTGGCCCCG
AMPL643035	TGGGTCTGTGCACAAATCCATCAAC	CATCTTCAGCAATGCCTTAGAAACA
AMPL643036	CACCGGAAAGAGATGGCATATGAGT	TCAAACTCATTACAGCGCAGGGGCA
AMPL645418	GTTCTTAATGCTTGAAACGGAAAAG	ATTGCATCAACTTCGAAACCGGCCC
AMPL645419	TGGCAGGTGCTGACTGTTGCAGATC	AACAACTACCAGGCCAAGGACCAGG
AMPL643037	TCTTTTCTTGCTAGCGTTATACGCA	AAGTTAACCTAGTCCTATGAGAGCA
AMPL643038	CCGGCGCCTGCTGGTTTATAAAAGC	AGATGATCAAGTCCTGGCAAGCCAG
AMPL643039	CAAGCAAGAAGATCGCACATGCCAA	AAAGGTCTCAGGTCTCCCTCTCTGC
AMPL643040	AGCCTGCCTTTCCCGCACATATATC	GACAAGTTAGGGACGTGACGAGGTA
AMPL645420	ATGACGTCTTGGCCAACATGATTAG	TGTGTGCAAGAGAGAGAGTTATCTT
AMPL643041	TTCTCGTTCCTGACAAGTGCAAATT	TGATTTTAGGTTCACAGCAAAATCG
AMPL643042	GGATCTTTGACCAGCACTGTTTATG	GTGAAGCATTAGATGCTGGTAAAAG
AMPL645421	GTGTTATCTCATGAGAGCTGTGATC	AACTGCCAGTTGCAAATTTGATAGG
AMPL643043	GCCTTTCAGCCTTTAGAAGAAGCCA	TGTGCAGTTTTACTTTTGCCTTTTT
AMPL643044	CTGCTATATTAGGCCTGTGTGTAAG	CATGCAGATAACAGCTGGTTGGCCG
AMPL643045	GCGGGAGTCTCAGGAGCGGGTTCCC	GCAGACGGTTCGCAGCCATGGCGTC
AMPL643046	AGCTTGAATTGGTGCCACAAGCTTC	TTGAATTCTGTTGGAACTCTACTCA
AMPL643047	ATGCTAAGGCACGCTGTCTGTTTTC	TTGGGAATTCAAATTGTCCTGCAGA
AMPL643048	GGTAGGCAATAAGCTATCGGAAATG	GAAGTTCAACTGTTAAAGTGAGCTG
AMPL645422	CCTCAGGCAGATGTTTAAGTCTTCA	TTGAGTCTATCTGCTTGCTGCCTTT
AMPL645423	TCTTAGGAAAATCATGGCTTCCCAA	GCAGAATTTGATTCAGGAAAATGGC
AMPL645424	AAAGAGCCAATTTGGAAGTTGTTGT	TAGACAGGGCTATTCCAAAAAGTCA
AMPL645425	GGGCTTTTGGAGGTTTGAGACAGCT	CTCTCTAGAAAGAAGGCCTTCCACC
AMPL643049	GGTCTTGATGCCTTAGGCCTCTCTT	TCTTTCTTCAGGAGAGAGGCTGGGA
AMPL643050	ACACATTTTAACTGGCTGAGGACAA	CTTTTGCTTCCAGAACCTTCATTAT
AMPL645426	AATGTCATGTTCCTCAAGTAGAGCA	AAGAAAAGTAATTAGAAAAGGAGAA
AMPL644619	CTGCCTGGCACTTACTGGTCCTTAC	ATAGTCGGGATGTCAGCAGACACAC
AMPL645427	CCAGGGATCAGGTGATCTTTGAGTG	ACACACTCATCAATGTCTGCAAGAG
AMPL645428	CCTTGGGACATAGGTACCTGAGGTA	TTGAAAATGTGCCTTACGCTGCCAC
AMPL643051	GCGCTGATCCCAGGGTAGTGGGAAA	CCCAACACCGGTAGAAGGGGCAGGC
AMPL643169	ACATCCACCCACGGCAAAATATTTA	GGTTGACATTTGAGTTACAGGGACT
AMPL643170	ACATAACACTTGGTCTCTCTGGCTT	TGTATTCATATTTAGCCAGCTCCTG
AMPL645497	GAAGCACCTCTTCTTTTATAGAAGT	GATCCTATGCCAAAGCCTAAAAAGA
AMPL645498	AAGGAGAAAGATCTGACTCTCCAAA	ACAGTCTCCAACCCTCTTCACTGGA
AMPL643172	CAGCTGGGCAGGGCGAGAAAACTTG	TTGGAGGTGTCACAGATGCTAAAGG
AMPL645499	CGGAAGAAAGATGGGAGTGGGAACA	AAACATCTCTGAGGGCTTCTCCCTG
AMPL643173	CTTCCCTCATTTTGTGACTTAGGTG	GATTGCAGAGAGAAATGAGGGAAGT
AMPL645500	GAGGACCAGCTATATCCAGGATCAT	CGAGAATATGGATGTCACTTTTGCT
AMPL645501	CCCCCCATGTTACACCCTAAAGCCT	TTTTCGCAGGATTCTTCCTCCCTCC
AMPL645502	TTAGTGAATCCCAACAGTGATTATC	GCATATTGATGGCAGCCCTATGGTA
AMPL643174	AGTTTGAAATCTCACTAGGTGTTCA	TAGGAGAGCAAACACCTGTTCCTAT
AMPL643175	GCCGCTTCCCTGGCCATGTCTTTAG	GTTGAAAGAGGAGGCAGACTGCTGC
AMPL125621	GTCGGTGGTCATCAGTGCTCTTGAC	TACAACCTGAAAGACTGGTCCGAGG
AMPL645503	GGCGCAGCTCGAGTGCTTGGACAAT	ATTGAGATCTGCTCGGAGGCGGGGC
AMPL643176	AATCCTGCCTTACCTTCAGAGGACA	TACAATACCGGTAACTGCAGGGGAG
AMPL645504	GGGGGCTGCAGCACTACATACCTTC	AACATGAACATCCACCTGAAAGGCC
AMPL643177	GTATGTGACATCCACTCGAACCTTG	TGCATAAGTTCAGCTGAACTTAACT

[Targets]
TargetA	TargetB	Target Number	Chromosome	Start Position	End Position	Probe Strand	Sequence
AMPL645257	AMPL645257	1	chr1	1402036	1402308	+	CTAATCAATACAGCAACAGTCCTCAGTGGTACTGCACCACTCTGGAAAAAATGCCTTCAGGTTCCTTCCCATCCCCCAAGGCAGCAGCAAATCCTTCGTGTCGCCTCCTACTGGCCAAGGCAGCCAAAGATTTGAAAGTCTTTGGCTCGTAGATGGCCAGATCCGCTAGGACTTTCCTGTTGAGCTCCACCTGGCACTGAAAAAAGAATGAATCAGAACCTGC
AMPL642725	AMPL642725	1	chr1	1756362	1756640	+	GGCCCCTCTGTGGCGCAGTGCGCAGACACCAATGACAAGGGCAACAGTGCCAGAAGCTTCCAATGGGGCGGGGAACTGTGCTGGAGAAACCAAGGACAGAGCTGCTGACAGCCCACCTTCTCGAAAGGTACAGAATTTCTTCTTCACTGCCCCAAAGCTTTCATCGCTGGCGATGGCAGGGTCTTCTAGCACTTTCTTTTCCACATACACGATCATGTTCTCCTGGAAG
AMPL642726	AMPL642726	1	chr1	6467822	6468104	+	GCAGCAGGGTGGTCCTGATTCGGTAGAGCTGGGCCAGGGTCAGCTTCCTGTGCTGGGCAGAGACCCCTGGTGGGGGCTCAGGCTGGACCCTGGGAGAGGCCCCCGAGGGCAGGTCTCCACACCTCTTCCTGTGGGAGCCTGCAGGTTCCCCGGCCAGGCAGCCGACTAGCCCAGGACCGCTGCCAGGGCTAGGGGCCCCTCGGCAATCCCAGCTGGGCCCAGCTTCCTGAGGG
AMPL645258	AMPL645258	1	chr1	6633163	6633398	+	GAGGCCTGCTTGGCCGGGGATCGAGACAGTAGCCAAGCTCCCCGGCGAGAGCCCCAATGCCGTCTGGGGGACGTTTAGAGGCGTGGCACTAGGAGTGCACATCTGTGAGCATGACAAGCTTATCCTCCCATGGTAACAGAAGTCCAGGCTGAGGCTGATTCTGGACGCTGTCCTTTCAGCACACGC
AMPL645259	AMPL645259	1	chr1	8013126	8013393	+	CTGGAAAATTGAGAACCATTTGCTCCTATGTAACCTCTGCTGAACCATGACCCCAAGGTCTAAGGAGAAACCACATAGGATAAATGTTTACGCTTCACGTGGCCACCCAGATCCATTTTTGTTTTTGAGTCTGGCTTTTCTGTGGCTGAAGATATACCGCAGTCAGCAGGTAATGGCTGGATTTGGGCGCCTCCATTTGTTTCTTCTGCTTCCCTAAA
AMPL645260	AMPL645260	1	chr1	8865277	8865555	+	AAGGACTTGTACAGGTCAGCCAGCTGGTCAGGCGAGATGTACCTGCTGGGGTCATCGGGAGACTTGAAGTCCAGGTCATACTTCCCAGACCTGAAGAACTCGGAGGCCGCTACGTCCATGCCGATGACCACCTTATCAGTGTAGCCAGCTTTCCCAATAGCAGTCTTCAGCAGCTCCAGGCCTGGGAAGAGATGGTGACAACAGGTTTGGAAAACAGGTAGGTACAGAG
AMPL642727	AMPL642727	1	chr1	11747412	11747689	+	CAGGGGCTGCATTGTATTCTCAGGCTCCTATGCCTGGGCCAACTTCACCATCCTGGCCTTGGGCGTGTGGGCTGTGGCTCAGCGGGACTCCATCGACGCCATAAGCATGGTGAGCCAGGGTGGGGGAGAGGCGGCAAGGCGGGGAGCCGCAGCACAGGGCAAGACATAGCCTGGCTCTGCTACCCCGTCCCATCCCAATCTTCCCCCTCTTCCTTGGGCCACCACTTC
AMPL642728	AMPL642728	1	chr1	12012683	12012959	+	CCAGAACCTTCGACTGACCCCCTTGTCTTTATGCTGATGTTGAGTTTTGGGATTGTTACTGGTTGAAGTGGGGGCAGATGCCTGTCACCAAGGTGTTGACTGTGTGAGAAAAGCAGTTTGGGTGACAAATCCTGTGTGGCACAAGTTGGATCGCTTCCTAGAAATAAGCAACACCTCTCCCAAAAAGCAGCCCACAAGGCAGGGGCCCAGCAGCCCAGCCATCACTC
AMPL645261	AMPL645261	1	chr1	15429711	15429988	+	CACCAGCGACCTGCCTGTCATGCCCACCCCCTGAGGAAGCATGGGGACCCTAACACCCTGGTGCCCTGCACCAGACAGGCCGTGGTCAGGCCCAGGCCACCGGCCGGGTTCTGCCACAGCTTCCCACGTGCTTGCTGACATGCGTGTGCCTGTGTGTGGTGTCTGTTGCTGTGTCGTGAAACTGTGACCATCACTCAGTCCAAACAAGTGAGTGGCCCTCGAGGCCAC
AMPL645262	AMPL645262	1	chr1	21258713	21258988	+	GACAGAGAAGAAGGGTGAGGTGCGGTAGTGGGCGGTGACCACCTGCAGGGTGTCCTGGAAGTTGTCCTTGGCCCAGGGACCTGTGATGTTCCAGCCCCCGAGCTGTGGGGAGGGAGAGCAGGCAGGGAGGTGATGAGGTGGCGGGGAGACCCAGATGTGAATTCTGGTTCTGCCGCTGACTTGCTCTGTGACCCTGGAGCAGTCGCCTGACCTCTCTGAGCCTCAA
AMPL642729	AMPL642729	1	chr1	22638847	22639114	+	GAGACCAGGGGGAACCTGGGCCCTCTGGAAACCCCGGCAAGGTGGGCTACCCAGGGCCCAGCGGCCCCCTCGGAGCCCGTGGCATCCCGGGAATTAAAGGCACCAAGGGCAGCCCAGGAAACATCAAGGACCAGCCGAGGCCAGCCTTCTCCGCCATTCGGCGGAACCCCCCAATGGGGGGCAACGTGGTCATCTTCGACACGGTCATCACCAACCAG
AMPL642730	AMPL642730	1	chr1	22647385	22647660	+	TCACGGTCACTCGGCAGACCCACCAGCCCCCTGCACCCAACAGCCTGATCAGATTCAACGCGGTCCTCACCAACCCGCAGGGAGATTATGACACGAGCACTGGCAAGTTCACCTGCAAAGTCCCCGGCCTCTACTACTTTGTCTACCACGCGTCGCATACAGCCAACCTGTGCGTGCTGCTGTACCGCAGCGGCGTCAAAGTGGTCACCTTCTGTGGCCACACGTC
AMPL645263	AMPL645263	1	chr1	26280012	26280277	+	ACTTGGCGGGCGGAGCAGGAAGGAAACCGCTCCCGAGCACGGCGGCGGCGTCGTCTCCCGGCAGTGCAGCTGCCGCTACCGCCGCCCTCTGCCCGCCGGCCCGTCTGTCTACCCCCAGCATGAGCGGCCTGCGCGTCTACAGCACGTCGGTCACCGGCTCCCGCGAAGTAAGTGCGCGCCCGGACTGGCGCTGGGGGAAAGCGCAGGGCTGTATCC
AMPL642731	AMPL642731	1	chr1	26551358	26551636	+	TCTCGTCTGGCCAGTACGTGACCGCGTCCGGACCAAGATGGAGAGAGACATCCTGGCTGATGTAAATCACCCATTCGTGGTGAAGCTGCACTATGGTAAAGCTTCTGGCCCTGCCTGAGCTCCTACCCCACCCATCCTTCGCCCTTGCCTGTGGTCTGTACACTGTCCCACCGCCTGCCTGGCAGGCCAAGGGAGCCAGGGCCGGAGAAGCAGATCATAAGGCCGCGCC
AMPL645264	AMPL645264	1	chr1	27615331	27615613	+	GCGTCCCAGGTCCCACGCCTGAAAACTCCCCTCTTAACTTCACCCCGAATCCCGCCCGACCAGGCTCCGCCTCCTGACCGTGACACATGAACTCGGTCACGATGTAGATGGGCTCCTCCGACACCACGGCGTACAGCTGCACCAGCTTGTCGTGCCGCAGCAGCTTCATGACCTGCGCCTCCTCCAGGAAGGCCTTCGGGGACATGGTGCCCGGCTTCAGCGTCTTCACCGCC
AMPL642733	AMPL642733	1	chr1	27823477	27823742	+	CAGGCCTAGAACAGTTAAAGGGAACATAATTTGTTTAGGCTCCCACATAAATGTGAATCTGGCCAACAACTTTGGTTCATCCTTTAGTGAATTAGAGGATTTGGCTACCCTGAGTATATTTATATTCATTTCTTCTGTTCTCCTTCTGTTATTATACTTAATCTTCTAAACTAAACTAATGTGAACAGTAGGGAAGCAAGGGCCCAAATGCATAAG
AMPL645265	AMPL645265	1	chr1	32774172	32774423	+	TTTCCTTAACAGTGACTTGGGCTTGAGTCTGGCAAGGAACCTTGCTTTTAGCTTCACCACCAAGGAGAGAGGTTGACATGACCTCCCCGCCCCCTCACCAAGGCTGGGAACAGAGGGGATGTGGTGAGAGCCAGGTTCCTCTGGCCCTCTCCAGGGTGTTTTCCACTAGTCACTACTGTCTTCTCCTTGTAGCTAATCAATC
AMPL645266	AMPL645266	1	chr1	36180058	36180334	+	CCTGGACCCAGCTCCATTCCTCCCAGCAGCCTTCCCTGTACTCCTCAGCCCTGCCTTCTCTTCTGGCTCTGCCAGGCACCCTCTCCTGCTCCACCCTGAAGACCCCCAGCTATCTGGGCTTGAGTGCTGTTTGCCCTGACTGTTTCCCTTCCTGTTTTTCCCCAGAAGTCCTTTAAGAGGGTTTGCCTTGGATCCGGGCACAGTTGTGAGGGCTCCTCTGCATCACC
AMPL642734	AMPL642734	1	chr1	39447274	39447544	+	CGTTGATTAAATGAGGCTTCCTTTTTAGAGGTCATTTCATTTGTTGTACAATTCATGCCTTTGTCGCTGAGCCTATAATTCCTGAAATTGGCGCTTTTTCTTTCTGTGTGTGTGTGTTTTACTTGAAATTCAGTCAAAGCTGGAAGAGGCCCTCAACTTGGCAACAGAATTCCAGAATTCCCTACAAGAATTTATCAACTGGCTCACTCTAGCAGAGCAGA
AMPL642735	AMPL642735	1	chr1	39561545	39561817	+	TATTGTATTCCCAGAGCTAAGCAGTGAGCATATATACAACCTCAGGTCAAACCACAAAGACAATGCTCATAGGAACAATGCTCATAGGAACAAAAATGAAAATAGCCACACATACGGTTTTTCCTTGTCTAAGAGGTAGCAGCAGCAACAGCGCCCACCTTCTGGGCAGCTTCTTTCTTGGCATGATGAGCCTGTAGAACTGCTACAGCTTCATCCACCTGCG
AMPL642736	AMPL642736	1	chr1	39969457	39969694	+	CCCATCTCCTCTCTCTCTTGCAGGGACGAGGCCAGCAGCTCTGGCTGCTCAGAAACAGACTCCACAGAGCTGGCTAGCATCCTCTAGGGCCCGCCACGTTGCCCGAAGCCACCATGCAGAAGGCCACAGAAGGGATCAGGACCTGTCTGCCGGCTTGCTGAGCAGCTGGACTGCAGGTGCTAGGAAGG
AMPL645267	AMPL645267	1	chr1	42696452	42696724	+	AGTCATTTCTGTGCACCCCTGGTCACGCAGTTGCGCCCCCCCCCCCTTTTTTTTCCTTAACTTTGTTGTTTTTTGCTTTGTTTGAAAATGTTCTGATTTCCTTTTGAAAGTGTTGAAAGTGTTCTGATTTCCTTTGTCACTATCAATATGTAATGGCTTTTGTAGGGTGCGGAGGCAGCAAATGTTACAGGTCCTGGTGGTGTTCCAGTTCAAGGCAGTAAAT
AMPL645268	AMPL645268	1	chr1	42700688	42700964	+	GTTACACTGGTGGGTGTGTTGAAGAGAGAAGGTTTTATCATTCTTAAGTTTGACACCGTTCATTGCAGGGGCCCTCCTCGCCAAAGACAGCCTAGAGAGGACGGCAATGAAGAAGATAAAGAAAATCAAGGAGATGAGACCCAAGGTCAGCAGCCACCTCAACGTCGGTACCGCCGCAACTTCAATTACCGACGCAGACGCCCAGAAAACCCTAAACCACAAGATGG
AMPL642737	AMPL642737	1	chr1	43604080	43604359	+	GACATCAAGGTCCGCGCATGGACCAGCAAAGGCTCTGGCCCACTCAGCCCCAGCATCCAGTCCCGGACCATGCCGGTGGAGCAAGGTGTGTGCTGTGGACATGGCATCCCTTCCCGAGTGTGGCTGCATCTGGGGGTCTCTGCTCTCCTTGAGCCACTGACCTCTGGCGACTGTGATCCACCAGCCTCTGGTGTGTGACCTCCAATCTCTCATGACTGTGACCACTAACC
AMPL642738	AMPL642738	1	chr1	44857554	44857829	+	TATCAATTTATGTTCTCGCCCGCAGTGTACGTATGTGCTTGTTTCCCACATCCTCACCAGCCTTTGGCATTATCAGTGCTGGTGTGAGAAGTAAAAATGGAATCTGTGATTGTAATCTGGTTTACCTTTGGCTTCAATCCTCTGGCCACTTCCAATCAAGCAGTCCTTGATGTCTGCACCCTTCTCGATCACAGCATTGTTGCAGATGACACTGCCTTGGATATTG
AMPL642739	AMPL642739	1	chr1	53050657	53050925	+	AGCCAGGCAACGCTAAGCTCTGAAGAACTCCCTTTGGCTACTTTTGAAAATCAAGATGAGATATATAGATATATATCCATACATTTTATTGTCAGAATTTAGACTGAAACTACACATTGGCAAATAGCGTGGGATAGATTTGTTTCTTAATGGGTGTGACCAATCCTGTTTTTCCTATGCTCTGGGTGAATAGAGCCTGATGGTATACTACTGCTTTGC
AMPL642740	AMPL642740	1	chr1	59762401	59762674	+	ATTCTTCTAAATGTACAGGGAAGCCCTGTGGCAGTTTTGTCTTGAGATCATTCAACATATTTATATTTCTCCCACAGATACTATGATAAGAAATACCAAGTATTCCTGAAGCTGGTTGAACACCAGAAGGAGTATTTGGCGATCATGAATGATGACTGAACAGGGCTTGCAGGTGCTGATGCCAGAAGCTTCTGTGCCATTGCATTAAAGACTTGTCATTTGAT
AMPL642741	AMPL642741	1	chr1	62268235	62268511	+	TGCCCGCGTTTGTGTCCATTTGCTCACCTCTCGGCCTTGGAGTGGGGGACTTCTTCCCCAGGCCCACTTTCCTGGGCAGCATGGCAGGTGCCCTCAGGGATGCCCTGCCCAGCCTCGCAGGTGAGATGGGCATCTTTGACATGCTTGTGATCTGGGCCGTCACACTTCTTCTCTGCCTCGCTGTCAGACAAGTCCTCTGGGGTGCTGTCCTCACCGCTGGTCTCCTC
AMPL642742	AMPL642742	1	chr1	67419966	67420222	+	GACAAAACTTAATTTTACCTCTTCACTCTTTGATTTATGAAGAACAAATCCCTTCTTCCACTGCCCATCAGCACCTTCATTTGGTTTTCGGATATTAAATTCTACTTTTGCCCGGTCCTTATTTTGAATAGCCTTCCACTCATCCAAAGTCATCTCTTTTGGACCCTCCTCTTTTACCTCTTCAACTTCATTCTCCCTGTGAAAAGG
AMPL642743	AMPL642743	1	chr1	67702115	67702389	+	CTCTATTTTAACATACAGATATAAGATTCTATTTGATTTGATGTATTTTTTCCCCATTAACAGGTCTACCATAAAAGAAAGCAATAAAACCCATAATGTACTCTGGTATTGTATTTATTTCACTGAGAAATGACTGGCATGTACTACGATCATTTTGGGGGCCTATATAGATCTTACATCAAAATTCAGAGGAATTAGTCAGATAACACTATTTTAGTTATAAAT
AMPL642744	AMPL642744	1	chr1	84236568	84236836	+	ATGTCTGATCGATCATGCAGATACAATGTTGGTATTTGAGAGGTTAGTTTTTTTCCTACACTTTTTTTTGCCAACTGACTTAACAACATTGCTGTCAGGTGGAAATTTCAAGCACTTTTGCACATTTAGTTCAGTGTTTGTTGAGAATCCATGGCTTAACCCACTTGTTTTGCTATTTTTTTCTTTGCTTTTAATTTTCCCCATCTGATTTTATCTCTG
AMPL645269	AMPL645269	1	chr1	84498450	84498714	+	GATAAGCTTTTGTACAGGCTTCAAATGTAGCTCTCTTGAATATTCACTGGATCATAAGGAGTGGTTTGGGAAACCTAAGATGGGGAAAAAAAAAAAAAGGTGAGTTAGGGTAAAGTATCAAAGAACATAGTTTTTAATTTTTTTCATGAATAACTTAAAAGAAGCAGGATGGGAAATGCCTATGGTCCAGTAACAGTAAAATCTTTCCCTTAATT
AMPL645270	AMPL645270	1	chr1	85583165	85583434	+	TATTTCGAAACTGCCAAGGGTGCTGGTGCGGATGGACACTAATGCAGCCACGATTGGAGAATACTTTGCTTCATAGTATTGGAGCACATGTTACTGCTTCATTTTGGAGCTTGTGGAGTTGATGACTTTCTGTTTTCTGTTTGTAAATTATTTGCTAAGCATATTTTCTCTAGGCTTTTTTCCTTTTGGGGTTCTACAGTCGTAAAAGAGATAATAAGAT
AMPL642745	AMPL642745	1	chr1	86862857	86863128	+	TTGTGAATGTTTCACTCTTACTGTAGGATCTTGAATATGTTTTACAATAATGAAGCTACAAAGTTTTTATGCAGTGCATTCATTGTAAACTATAAATAACATTTGTATTAAAAAGAAAGCTGGGTAATACAAAAATAGGAGAGACTCTGAGGAGCAGGCAATCTGTTGAGGCTCAGTATATCTTATTTGCTTTGTAGTCTGCTGTCATTCCTTTCAAAGAGC
AMPL642746	AMPL642746	1	chr1	89120012	89120281	+	TGAGATGTTCAGCATAATGAGATTTATTAAAGAGAGGACTTATGAATTCTTCAGTACCTGTCTGTCTGCCTCTGTACTTGGTGAAAAAATGAAGCTGTTATTTTCTAGGTTTACTGCTGTTCTGGACCACAAAAAAGGATACTGAAGTTGGTCCATGGCCTGCTGGTTGATGGTTCCCATGCTATTGTACACGAAGGTGCTGCTCAGGAGGATGGCCAAG
AMPL377901	AMPL377901	1	chr1	92837366	92837640	+	GTAAATTCTTACTAGTAAACTAAGTTAAGTGAGTCTATACTAAAATATGAATAACTTTATTTTAGTACCAAACGATTCCCTGGTTATGATTCTGAAAGCAAGGAATTTAATGCAGAAGTACATCGGAAGCACATCATGGGCCAGAATGTTGCAGATTACATGCGCTACTTAATGGAAGAAGATGAAGATGCTTACAAGAAACAGTTCTCTCAATACATAAAGAAC
AMPL642747	AMPL642747	1	chr1	97549639	97549911	+	CTTCACTAGTTTGCATAGTTTCTGGATCTACTTCTGGGAGACCCCATCTGTTAAATTTTATAGGGCTCAAGGCTTCTTTTACTGAAAAAACAAGTGAAAAACAATAGACAATCACTAGTCAACAGACAATTCCATAACAATAATTTTAAAATTAAGAAAAATTATGGTTTAATTATTGTTCCAGGGATTCAAACAACTGTTTTTAGTAAACTATAAAAATGAA
AMPL642748	AMPL642748	1	chr1	100285085	100285355	+	TTTGAGGCCTAAAAATTGTATACCAGTGCTAATTGGGATATACCAAACTTTTTGTCTCTTAGTAATTAGTTTTGTTTTGTTTTGTTTTGTTTTGTTTTAATGTTGTGCTTATCTTAAGGTGTAAATGCAGACAAAGTTGGAATTGAAGCTGCCGAAATGCTATTAGCAAATCTTAGACATGGTGGTACTGTGGATGAGTATCTGCAAGACCAGGTAATGAC
AMPL642749	AMPL642749	1	chr1	110894822	110895100	+	GACCATTTGGAAGGGAAGCGCAAGTGGAACCACTAACCTATACTGGAAATTCCTTATTCCTTGAACTCACCTGCTTTTTACCATGTCTCCTCTGCTGGAATGTGCCTGCCCAGCTGAATGAGTATGTGGCTAAGGGTCTGACCGACAGCATCCACCGTTACCACTCAGACAATAGCACCAAGGCAGCGTGGGACTCCATCCAGTCATTTGTGAGTACAGGTGGAATCCT
AMPL642750	AMPL642750	1	chr1	112702778	112703053	+	GTCCCTTTCACAGCTCAAAACCTCAACAGTAGTATGCCCTCAGAGGGCCAGTTACCACAGTAAAGGAGACCAACAGGGCCTGAGTGCTCCCCTGCATCCCCACCCCCACCTCTGAAGATGACTGAAGACAGGCCAAGGCACGAGACCTCTGGCTGATTCCAAGGGGTTCTCAGTCCCCTCCCTCCAATCCCCTCACCCAGGCTGTCAGGGCTGTCGATGGAGAAGC
AMPL645271	AMPL645271	1	chr1	145992870	145993143	+	TTAAGCGTTAGAATTATATAATTCTGTACATTGGGGCAATCTCAAAAGTAGTAAAATTTTTTTTGTCTTTTGGCTTAACCCTAGAGACACAGTAGACCAGTTTCAGCTTACATTTAAGATGGCAGAAGGGGAGAACAAAAAATTTGACAGGAATTAAAGTGCTAAGAACATCACCTTAGAATCAATTCCAAGGACTTACATGAAGAGAAAACCATCCTCCCATA
AMPL642751	AMPL642751	1	chr1	145993212	145993474	+	ATGACCGTAGAGCAGCTAGCTTCCTTTTTTATAATCACAGGGAAAGCTCTCTCCATTGTCCATCAAATCAGCTCTAGAAGGTTTTTCTTTTTTTTCTACAAGTGCACAAAGGGGAAACACTGATTTTAAGAACCTCCTTTTCCCAAAGTTTTGGCCACAATTTCCCTTTTCATCTTCCTAGTTTGTTAAATTGGCTCTTCTCCACATGATACG
AMPL642752	AMPL642752	1	chr1	145993474	145993744	+	AAACCTTGAAAAGCTTACGCCAGGAGGCCATTTTTACCTGACCCGAAACTATCGAAAAGGCCTCAATTTTCAAGGAGATCTGAGAAAATGGATGGGCCTGAGTTTTTCTAGTTATTTTTAAACCCATCCAACAAACACCCCTGTATCACAACATGGGCGCTGGCTGAGGATGAGTCCGCATCCTTTAAGGCCCAGGAGATTGCCTGCTGACCACCTCCTAC
AMPL645272	AMPL645272	1	chr1	145993748	145994019	+	GTCTCTGAAAAAGTGAGTGTCCAGGAAGAGAGACAAAAAGAAACAAGTAGGTAAAGCTGCTTCTTTTCTTCCACATGCTCACTGCACATTGTTGTTGAGGATGCAGGGATCCACCTAAAGAAAGAAACAGACTATTTCAGTTCAGGTAAGAACAAAAAGAACAAACCAGTTTAGCAATCCGTCTAAGTCAACTTCTTATAGAAAGCTTAGGACAAATTTAAC
AMPL645273	AMPL645273	1	chr1	145994392	145994665	+	TCCAGGAACGCTAACATAGATCTAGAAAGGAAGATGGCAGTTTATTACACCAGAGGTCTGGAGAAACAAGACAGCTGTGGTAACAGATGAACAATTTCTCTGCTGAAGCCACCCTGCATCTACCCACCAGTAAGGAATATTCAACTCGAAGGATGTTGCAGCCCAGGATAGAAGGCCTGATCTTCTGAACCCGAAGGCTCTTGCCACGCCATGATGCGCATGTC
AMPL642753	AMPL642753	1	chr1	150157248	150157525	+	CTTGCCCATTCAGAAGCAGTGAATGGAGTGGGCACATGTTCAGGCCTCGGGATGCTGGGTTGGGACAGCGAGTCGCTGAAGAGCACTCATGATTCACAGTACATCTCTTCAGGTCACCGTTGAGGAGGACAGCTATCTTGCCCATCCCACTCGAGACAGGGCAAAAATCCAGCACTCCCGCCGCCCCCCAACAAGGGGACACCTAATGGCTGTGGTATGTAAGACTGT
AMPL645274	AMPL645274	1	chr1	150574609	150574883	+	TTAATTTGTAGTTGGTCCTAACCCTTCCTGGCACAGCTATCAAAAGTACAGCTGTTTAACCAGAACCAAGGTGTTCACCCCCCACAGAATGTACATGAAACACTAGAGGACTGCATGTTTTTCCCTGAGAGAAGCGTAAGACAAACAGAAGTCAAAAAGTAGTCACTGGGAGCGCCATCCTTCTAAGCAAATCCTCCCTTTCCCTTTTGGAGGATTTGCCCGAAC
AMPL645275	AMPL645275	1	chr1	150577210	150577477	+	TAATCCTCTTGCCACTTGCTTTTCTGGCTAGGTTGCTAGGGTGCAACTCTAGGAAGTTACAGCTTGGAGTCCAACTGCATAAACTGGTTTTGGTGGTGGTGGTGGTTGGTTAAAAGTCAACTATTGCACTTACAGTAAGGCTATCTTATTAGATATGCCAAACCAGCTCCTACTCCAGCAACACCTGCAAAAGCCAGCAGCACATTCCTGATGCCACC
AMPL642754	AMPL642754	1	chr1	151133344	151133626	+	CCGACGTCGGTGGGCGCGGCGACAAGCACAGGAGACCAGGAGGCCAGAGACTGAGGCGCCCAGGGCAAAAGCTGCGGCCACACTGGCCAGGAGGAGTGGGATGGGGACGGAGCGGGAGGCCGAGGCTGGGGGCAGGTCCCGGCGCACGCCTGCCGACCGAGAGGGAGGAGGGAGGCTCAGCCAAGGGGAGGCGGTGCGGGGTACCTAGGCCCAGAGGCGCCGGCAGTTCCCAG
AMPL642755	AMPL642755	1	chr1	151368139	151368415	+	GGAAGTTTTCATGAGCACACAGTGCTGGCAGGTACCTTTGCCATTGCCCTTGACGTCTCCCAGGGAGCTGATCATCACTTCCCCGCTGGCCAGGCAGTGGCTGGTGTGGAGAAAGGCCAGTTCGCACTTGGCATGGATGTCCTTGGGCTCAATGACCTGGAAGGGGTGGGGAATGGTGTCAGAATCATACAGGACTGGGAGTCCCTGCTCTTAACCTCCATACTTCC
AMPL642756	AMPL642756	1	chr1	151400626	151400895	+	CTTCTGTCTCTTCTCCCCAAGTGAATCCCACTTTAACTCAGACCCCATGGTCCCCTTCTTCAGCTAAGATGAATCTAAGGTGAAATGAGTTTTGACCCATTGTGTCCTGTTAGCTTCCTCGGTTATGTGGACATGCTTGGTGTAGCCTATGAAGCCCCTTCGCTGGCCACTGGTTATGGTGCATACTTGGCTCAGGTAAGTAGTAAGTCTAGAGGTGGGG
AMPL642757	AMPL642757	1	chr1	152349625	152349897	+	GCTAGTTTATGTTGGCTTCTTATTCAAAGTAATAACTCCTTTGTTCTTGGACATATTCATAGAGTGGGGTGTTGCTATCTAAGCAGAAGGAACCAGAGCCTGTTCTTTCCTTTGTATGGTAACCGCTGGCCTCAGAGCCTCTTTGTTTTTTGCCCACATCCTCACCGTATATTCTGATACCTCCTGACAGACTTGACTCTGACTCTTGCCTTTGTCTCCCCCA
AMPL642758	AMPL642758	1	chr1	152350482	152350726	+	CTGAATGTTCATAACTTACCATTGACTGTTCATGATTTAAACTGTGTCTTCCTGTTCTTTTAGTTGCTTTGGATACTATAAGGTCAGAACTAGAAAATAACTGTCAATGTCTAGACAGTTGCTTGTTTGCAGTGCTGTCTGTTGACCATGAAAGGTGAGAATTACTGATGCTTTTTCTGCTGCCACCAGAAGGCC
AMPL642759	AMPL642759	1	chr1	152350716	152350982	+	AGCTGCCATGTTTCCAAACCTGACTTGATCCATGCCTTTGCCTTTCACTACTATGTGACTGAAAATGACTTGCTCTACTAGATCTGGAACCTGTCTGTGTGGATTGTCCATAACCAGAATGGCCATGTCTAGTGGTATCTCCTGTCTGTCCATGAGTAGTTTCCAGTCTCCCATGAACTGTGGATCCTGGCTGTCTTTGTTGAGATCCAGCTTGGCC
AMPL642760	AMPL642760	1	chr1	152656520	152656793	+	GGGCTGCTGCTACCAGGACTTTGAGCATCACCTGAGTAACCGAAACACCAACAACCTGCACCAGTCTCATGCATCTCGTTCATCAGTGCCTTTCATACCTTCAAGAGCTCTTGCCTCAGAGCATTGCTATGCCTGAGGTGTGTCTCAGAAGCAGCCATTGGCACAGTGGCTTGGGGCTGGGCTCAAAAATTTGCTCTCTTGAAGTTTGGATGTGATTGCTCTGA
AMPL645276	AMPL645276	1	chr1	153534486	153534763	+	GAGGTTGACCGTGAGCAAATCTTCCAATGGCTGGTGTCCCACTAAGCCAAGGAGGAACAGAAATCATTCGGAAGCCAGGACGCAAGGGTAAATTTGACCAAAAAAAATTTATTGTACAATTACCCACCACTGGATTTGACTCAGAGAGGACCCCCAGAGGGTGTCTCCATCTTCCCTATTTATTTTCAGCCCTTGAGGGCTTCATTGTAGATCAAAGCCAAGGCCCCC
AMPL645277	AMPL645277	1	chr1	153688827	153689106	+	ACCTCACTGCAGTCTGGAGGGGGAAGTGCCTAGGGGCGGGCGCTCACGGTAGGCTGTGCTGCTCCTCTCTTACCACCCCCACCGCCACCCTCTGCCCCCAGGGAGAACAGCAGCAACATCCTGGACAACCTGCTGTCCCGCATGGAGCAGTACGCGAACAATCTGGAGGAACTGGTGGAGGAGCGGACCCAGGCATACCTGGAGGAGAAGCGCAAGGCTGAGGCCCTGCT
AMPL645278	AMPL645278	1	chr1	153991410	153991683	+	CTCATCACATTTCACATACAACCCCTACGTTTTTTTGTGTTGGGAAACAATGTAATGGATGATGAGTTGGGCATAAGTGCAGGAAAGACGGGTGTAATAGAGGAAAAAAATGTTATCTGCTTTTCTTTCAGGATGCTATAAAATCACCACGGTCTTTAGCCATGCACAAACGGTAGTTTTGTGTGTTGGCTGCTCCACTGTCCTCTGCCAGCCTACAGGAGGAA
AMPL642761	AMPL642761	1	chr1	154182969	154183238	+	CCGGGCCCGCCTTTCTCCCTCAACTTCTCGCTGGAGGCGCTCAGCTCGCTCCTCTGCATCATCTGCCTGCTGCTGCAGAACCTGGATCTTGCGCTTCACCGCCTCGATGGTGGTGATCCCAGCCATGGTGCCCACCCAGCTACTGCTCGCGCTCCGGTTCCTGCCTCCTCCGCTCGGCGTTGCAGCCTCCTCTCACCCTTACTTCCGCCTGCTACGCCCT
AMPL645279	AMPL645279	1	chr1	155169611	155169891	+	CATCAAGGAAAGAATCCAAGTTCAAGTTTAGGAAAACGGGGAGGGAGAACAGAGAGAGAGGTAGGTGTGGAAGGAAAAACTCTGGCACCATCACAGTAAGATCCAATGCCAAAAAACGGAATGCTACACCCCTTACCCAGCTGTCAAGAACATACCAGGTGGTGACACAGACTCGGTGGATGAGGCCAGATGCAAAGAGAGCCAACAGGAGGCACAGGAGAACTAGGGAGG
AMPL642762	AMPL642762	1	chr1	155192154	155192415	+	TCACAGCATTCTTCTCAGTAGAGCTGGGCACTGAACTTCTCTGGGTAGCCGAAGTCTCCTTTTCTCCACCTGGGGTAGAGCTTGCATGACCAGAACCCGTAACAACTGTTGCGGGTTTAGGGGCTGTGGTAGCTGTAAGAAGTTAAAGTCATAGGGTTGGGTCTTTATGAAGGAAAAATAAGAGCAAGAAGAAAATATAAGCTCTGGCCACC
AMPL642763	AMPL642763	1	chr1	156009189	156009461	+	GCCCCTCCTAGACCCCTGAGAGAATTCACGTTGCCAGCAATAAACCAACAGCACCTCAGTGGGGCATCAGAGGGCCCTCTAGGCTCAAGGCTATTGCCAAAGGCATTCCTGTTTATGGCTTCACGATGGAACCAAGGAGGCTCTCGCAGACTCCTAGGGCTGGTCCTTCACTATGGCTGAGAGCAGGGCAGGATCCAGGAGAAAGTGGCCAAGGGCTAAGAGA
AMPL642764	AMPL642764	1	chr1	156065938	156066186	+	CACGCGCAATGAGTTCAGCCACGACAGCCGCACCACCATCGGGGTTGAGTTCTCCACCCGCACTGTGATGTTGGGCACCGCTGCTGTCAAGGCTCAGATCTGGGACACAGCTGGCCTGGAGCGGTACCGAGCCATCACCTCGGCGTGAGCCCGGGCCTGGGGGGCTGCTGGGTGGTGGGAGTTCTGGGGAAGTCGAGGA
AMPL548151	AMPL548151	1	chr1	156136297	156136575	+	GTCCACTGAGAGCCGCAGCAGCTTCTCACAGCACGCACGCACTAGCGGGCGCGTGGCCGTGGAGGAGGTGGATGAGGAGGGCAAGTTTGTCCGGCTGCGCAACAAGTCCAATGAGGTAGGCTCCTGCTCAGGGTCTAAGGGGATACAGCTGCATCAGGGAGAGAGTGGCAAGACAGAAGGATGGCATGTGGAGAGAGGAACATCCTTGCCCTCAGAGGGTGGACCAGGG
AMPL548152	AMPL548152	1	chr1	156138509	156138779	+	GCTCGCGCACCGTGCTGTGCGGGACCTGCGGGCAGCCTGCCGACAAGGCATCTGCCAGCGGCTCAGGAGCCCAGGTGGGCGGACCCATCTCCTCTGGCTCTTCTGCCTCCAGTGTCACGGTCACTCGCAGCTACCGCAGTGTGGGGGGCAGTGGGGGTGGCAGCTTCGGGGACAATCTGGTCACCCGCTCCTACCTCCTGGGCAACTCCAGCCCCCGAACC
AMPL645280	AMPL645280	1	chr1	163144565	163144808	+	ATCAAGCTTCATGCTTTCCCAGACATTTACTCAAGGGAACGTGGAGAGGAGGAGGAGGAGGGAGCTGGAGTGATAAGCAGATGTTACACATGTTTTTCCTGGAAAGATCACCCCACTTTTTCTAATTTCCCAGAATTAAAAGAATGTATTTTATCTGTATTACCATGGAAATTACTAGTAACACTGGATTTTTT
AMPL645281	AMPL645281	1	chr1	163146899	163147173	+	CAAGTGAGATCAATTAAGCTCCTTTGAAATAGGTCTGTCCACACTTAATATTCTTTTTTAGACCAATTTAGCTGGAAATCTATTACTTAACCCACATTCATTGATATCATAGTCTTGTCTTATATTTCTTTGCCTTAGGCAGGATTTTTCTGTGATTCTGATTGTGTCTGACTACAAGCTGAAGATATCTTAATTAATAACAGGGCAGGAAGAATTGAGTGGGGA
AMPL645282	AMPL645282	1	chr1	173481229	173481501	+	GTGACTTTTCATTCTCTGTGATGTTGGTGATAACTCTTAATTCAATTGTGACCTTGTTTTTCTTCCTTTCAGATGGGGCATTCTCTTCTCCCACCCTCGGGACTTTACCCCAGTGTGCACCACAGAGCTTGGCAGAGCTGCAAAGCTGGCACCAGAATTTGCCAAGAGGAATGTTAAGTTGATTGCCCTTTCAATAGACAGTGTTGAGGACCATCTTGCCTGG
AMPL642765	AMPL642765	1	chr1	182383195	182383474	+	GAAGCAAACAAGCAATTCTGTAAAAATTACCTAGAAACCCTACAAATTTGATTAAAATCTAAACTTCTATAATTTTGCTTTTTAAAAAATTTAATATCAAAAGGCCTGCTTTAGTGACATGCTATTCCTACCAGAAAATAACCCCAATACCCCCTCTGTCAGTAACATGCTCAAGTTGACCAGCCAACTCTTATCTCTAAACCTATGTGGACAAGTGTGTCTTTTAAACC
AMPL645283	AMPL645283	1	chr1	182383580	182383853	+	TCAAAATGAGATGCTTTATTTCTAATCCGACTATTTGTCTCAAATTTGGTGCCCCGTGACCTGGATGGTTTTTTCCTTTAGCAAAACACACATAATCCACAAAACCATACATATAGTTTTTTGTCTTTACATTTAAATATAAAAATACTATTCTGCTTTGTGTGATAAATCAAGGACCAAGCAGTAAGAACCTTTTCTTCTTTCAAGGTAGGGATATCCATCAG
AMPL645284	AMPL645284	1	chr1	182384037	182384313	+	GACCCCCTTCTGCAAACGTGCTCTGTCCGGATAGCTACGCCTATTGGACAGGTGCACCCCATTAAATGGAAGCAGTGGTTATGTCTCCCCACCCTCCTCCCCACTAATGCACTAAAAAGCTTCAGTGATAGGGAAAAAAAGGAGGGTAGGTGTGAAGAAATTAATAACTTGACCCCTCTATCCCAGCCAAACAAAGAAAGCAAGATTAACTGGGCACATGGAATGAA
AMPL642766	AMPL642766	1	chr1	182385312	182385585	+	CCCCAGCAGAAGGTACTCACTTCAGACCATTCTCCTCCCGCATGGCCTTGGTGCTGAAGTTGGTATGGCAGCCTGCACCATTCCAGTTCCCAGGAATGGGCTTAGGATCAAAGGTTGCTATCACTCCAAAGTCTTCACACACACGATGCAAGATGAAACGGGCCACCCAGAGATGATCTCCCATGCTGATTCCTTCACAAGGTCCAATCTGAAATTCCCACTAG
AMPL642767	AMPL642767	1	chr1	182386502	182386774	+	CCCAGTATAGGCCTTCTTGGGATCACCGAGTCAGAAAAATGAGAGAAGCTGTTAATTGTACATCTGTAGGAAGACTCTGAAAGACTTCAGTTTTAACTAAACTCAGTTACAACCAAGTCACATGGGAGTGGATTTAGAACAGGGCAACTTTCACCTTATCTGCATTCTGGCCACCTCCCAAGCACCAAATGCCAGGCACTTAACCCTCTATTCACAAGACAGC
AMPL645285	AMPL645285	1	chr1	182387073	182387350	+	AGGAGGGGTATCCATAGCTGTGCTATAACACACCTGCAGGCCTTCGATTGTACTTGAAAACTTCACATAACACCAGCTTGTTAGGGTCCTTACGGAAGGGGTCCCGAAACATGGCAGCAGGCACGAGATACATGTCACTGTTGGAACCCTCAGACTGTAAAGTACTAGAGCCATCGAAATTCCACTCAGGCAACTCTGGGGCAAAAAGAGGGAAAATTACATTTAAAA
AMPL642768	AMPL642768	1	chr1	183143748	183144020	+	CTAGCAAAGGGATAAAACTTAGATGGCAGCTTGTACTGTCAGAATCCCGTGTATCCATTTGTTCTTCTGTTGGAGAGATGAGACATTTGACCCTTAGCTCCAGTTTTCTTCTGATGTTTCCATCTTCCAGAATCCCTCAAAAAACATTGTTTGCCAAATCCTGGTGGCAAATACTTGCACTCAGTATTTCACACAGCTGCCAACGCTATCGAGTTCCTGCACT
AMPL642769	AMPL642769	1	chr1	201332005	201332279	+	GGAAGAACACAGACCACATCCCTGTCCTCATGCGGCTTATGTTTTCTGGAGGAAAGTGGAGACACAAGTCCTTGGCTTTAGGGCTCCCCCGGCTGGGGGCTGTGCAGTCCGGTCAGGGCGGGAGGGGAAATGCACCGCTGCATGTGAACCTTACCAGCCCAGGCGGATGCCCCTTCCCCTTAGCACTACCCTGGCCTCCTGCATCCCCTCGCCTCATGTTCCTCC
AMPL644484	AMPL644484	1	chr1	201465770	201465906	+	CCAGGCTGGCCTCCTGATTCCTGAGGCGTTGGCTCGGCACCCCATGGGGGACTGCCCTCCTCCAGGCCTGGCACAAAGCCAGGGGGC
AMPL642770	AMPL642770	1	chr1	201483931	201484204	+	TTGATAAATGCCAATATATGTTTCAGGTATTTCATTAGGATCCTCCCATCAAGCAGGGAACTAGATGTTTGAGAAGATCAAACAACATCCTGACTTTGGGGTCCTTAAGACCTGGGTTATTCTCCTCCCAGTCCTAGTGGGAGGCTATCCATTCCACAAAGACTCAAAGGCAAGAGGCCTGGAGAAGCAGGGGCTCCTAGGACCCTGCCTGCATGCCTCTCTGC
AMPL645286	AMPL645286	1	chr1	201897580	201897856	+	CAGTTCAGGACAACAGGTGGGGCACAGCCATTCACAGCTAAAGGTTTGTATATATTATCAAAATCTTATGGAAAAACAGATACACAGCTATTCATACAGCAGCAGGTGGGTGTGAGGAAAATGTCTGCTTTGGCATCAAACCTTCAAGTCCAGCTGCTGTCTGTCCCACTCCTCCTGTCTGGAGCCTACTCCCATCAGGCACTGTGCATCCAGGCCACTGCCCCTGC
AMPL642771	AMPL642771	1	chr1	202587278	202587555	+	TCCATGAATCAGCCAAGATTCCTGTAGAAGTTGGGTATACCAACCACCACCACCACCGCCCCCTATTCCAGTTTCAAAGCTCCTCGGCTATGCTAATGTCCCCTCAGAGATGAGGTTTGACTTTTAGGCCCGTATGACTCCTCCATAGCCTGGCCAAGGAGACCATGAGTAGCCATGTCTGGTTTACTCTTTATCCTGAGACTGTTTATAGCTTAAAACAGAAGTGTG
AMPL645287	AMPL645287	1	chr1	203483587	203483867	+	AGAGGGTGCTGGAGAAACTGCCCGGCCTGGTGTTCCTCTACATGGAGAAGAACCAGTTGGAAGAGGTCCCCTCGGCCCTGCCCCGGAACCTGGAGCAGCTGAGGCTGAGCCAGAACCACATCTCCAGAATCCCGCCTGGTGTCTTCAGCAAGCTGGAGAACCTGCTGCTCCTGGATCTCCAGCACAACAGGCTGAGCGACGGCGTCTTCAAGCCCGACACCTTCCATGGCC
AMPL645288	AMPL645288	1	chr1	207886497	207886772	+	AGAGTCACATAACAGATGTGTTTCAGTATCACTTTAATTGCAGTATTTAAACACATCACTTTGTATTCAGAAAAAATATCTACCCAATACTCTCTTCTCTGGAAATTTCTATTTCCAACCGTCATTGAAACCAGGATCCCTGCTCAACCCCTCTGGAAAGAAATCAACAGCAAACAAGGACCTGGGTCACCCACAGAAGAGGCAGCTGGTGATAAGGGTTAGGAGC
AMPL645289	AMPL645289	1	chr1	228098040	228098229	+	GGCAAACGTGCGGCTCGTGGTGTGAGTGCCAGAAGCTGCCTCCGTGGTTTGGTCACCGTGTGCATCGCACCGTGCTGTAAATGTGGCAGACGCAGCCTGCGGCCAGGCTTTTTATTTAATGTAAATAGTTTTTGTTTCCA
AMPL645290	AMPL645290	1	chr1	228098263	228098510	+	GAGAGGGGATGTAGGCCCATGGGCACCTGGCCTCCAGGAGTCGCTGTGTTGGGAGAGCCGGCCACGCCCTTGGCTTTAGAGCTGTGTTGAAATCCATTTTGGTGGTTGGTTTTTAACCCAAACTCAGTGCATTTTTTAAAATAGTTAAGAATCCAAGTCGAGAACACTTGAACACACAGAAGGGAGACCCCGCCTAGC
AMPL642773	AMPL642773	1	chr1	233666608	233666887	+	GCCTTCTGCATCATCTACTCCGTCATTGGCATTCCCTTCACCCTCCTGTTCCTGACGGCTGTGGTCCAGCGCATCACCGTGCACGTCACCCGCAGGCCGGTCCTCTACTTCCACATCCGCTGGGGCTTCTCCAAGCAGGTGGTGGCCATCGTCCATGCCGTGCTCCTTGGGTTTGTCACTGTGTCCTGCTTCTTCTTCATCCCGGCCGCTGTCTTCTCAGTCCTGGAGGA
AMPL642774	AMPL642774	1	chr1	235113685	235113949	+	CTAATCATTCGATTCTAAATCCCACTCACTTTTATGTCATAACATTCCAATTCCTTACCTGACTAATTGTTGGGAGCTTAGTCAGAAGCATCTGGAACACTGGTGGTGGAAGAGTTTGCTGTAAGACCTGCAGTAACTGCTGTGGCTGTCCACACACAGCAATTGCATTTGTCAGATGGTCTACGCCCTTCTCATATTCACCTGTAAGATTTACA
AMPL643005	AMPL643005	1	chr2	3575581	3575833	+	AGCCATGTTCAGTTCGAGCGCCAAGATCGTGAAGCCCAATGGCGAGAAGCCGGACGAGTTCGAGTCCGGCATCTCCCAGGTGAGAGGGTTTCCCTGGGGTCTGGGGTGGGGGGAGGCGCCCCGCCCGGGAGGGGAGGCGGCCGCGCGTGTGTTGGGCCCGGGGTGCTCGGACGCGCGCTCAGGGTCGGTCCTGCTGTTCGTTG
AMPL645399	AMPL645399	1	chr2	3577597	3577866	+	CTTGCTTTTAAAGCAGTATGGCAGTTACAGCTTTTTGTCAATTTAAAGTCTTTTTTCATTTTGTTACATGATAATTTTTACCTTACAGAGGAGAATTCTGCCTAAGCCAACTCGAAAAAGCCGTACAAAAAATAAGCAAAAGCGTCCCAGGAGGTGAGTATTTTAGTAGTTTCAGAAATGTGTGTACCCCTCTTATTAACAACTCTTAATTTGTTTAAGT
AMPL643006	AMPL643006	1	chr2	9954865	9955138	+	TGTTTTTTTTTTAATTTCTCTGAAGCAAACGGCCAGTGTTGGTTCTTCAGAATGAAGCACTTTATCCACAGCGGCGGTCCTACACTAGTGAGGATGAGGCCTGGAAATCCTTCCTGGAAAACCCTCTCACTGCAGCGACCAAAGCGATGATGAGCATCAATGGAGATGAAGACAGCGCCGCTGCGCTGGGCCTGCTCTATGACTACTACAAGGTGGGTTTGCCT
AMPL643007	AMPL643007	1	chr2	20202228	20202500	+	CAAAAACAAGTCGATATCTAGATTAGACCTCCCCACGAAACAAAGTGGACTCCTGTCCCCTGCCACTCAGCGGCCACCCCCCCAAGATGCTTGGTCCTACCAGTAAGTGCTACAGGTGTGTGAGCCCCAAGCCCCACCCGCAGGATCTTCCAGCCACATGAGGCCATTTAGGTCCAAAGCAGTCGGATCCCCCTCCCCTCCAGAGCTGGACCTGGGGAGAGGC
AMPL643008	AMPL643008	1	chr2	20448816	20449088	+	AGTGAAAATTGTTCAGTCCAAGAAACTGATGTTATTTGATTTATTTAAAGGCTAAAATTTGTTTTTTTATTCTTTGCACAATTGTTTCATTGTTTGACACTTAATGCACTCGTCATTTGCATACGACAGTAGCATTCTGACCACACTTGTACGCTGTAACCTCATCTACTTCTGATGTTTTTAAAAAATGACTTTTAACAAGGAGAGGGAAAAGAAACCCACT
AMPL643009	AMPL643009	1	chr2	26134778	26135052	+	GGAGGGGAAACCTATCTCCTGTGATTGTAGTTGTATTTTGTTGTATAAATTGACATAAGAATATTCCTGTTGAATCGTGATTTTATCCATGGCAGTGTTTTTTCATGAGTTATTTTCCTTGTGTGTTTGTTGCAGACCCCTGTAAAAGAGCCCAACAGTGAAAATGTAGATATCAGCAGTGGAGGAGGCGTGACAGGCTGGAAGAGCAAATGCTGCTGAGCATTC
AMPL643010	AMPL643010	1	chr2	26290208	26290472	+	GTTTGCAGTTGGGAAAGAGGTCAACTGAGATTTGGAAATCATCTTTGTAATATTTGCAAATTATACTTGTTCTTATCTGTGTCCTAAAGATGTGTTCTCTATAAAATACAAACCAACGTGCCTAATTAATTATGGAAAAATAATTCAGAATCTAAACACCACTGAAAACTTATAAAAAATGTTTAGATACATAAATATGGTGGTCAGCGTTAATA
AMPL645400	AMPL645400	1	chr2	26780567	26780839	+	GCCAGTGTTCCAACCTAGGTTTGCCTGATACCAGACCTGTGGCCCCACCTCCCATGCAGGTCTCTGTGGGGTCTTTGGGATGGATCTCCTAGGGCTGGGCTGGAAGCCTCATGTACTGTTGTCTTCTAGGTAACCACCCTGAAGAGAAGGGGTGGCATCAGGAACCGCAGGGAACCAAGCAGCCTTTGGTCCAGTGCTGCTCCTTGGAACAGTTGAGTGTGGC
AMPL645401	AMPL645401	1	chr2	46384566	46384836	+	GCCCGTGCTGGGAAGCTCCACGCTCCTGCAAGGAGGGGACCTCCTCAGAGCCCTGGACCAGGCCACCTGAGCCAGGCCTTCTACCTGGGCAGCACCTCTGCCGACGCCGTCCCACCAGCTTCACTCTCTCCGTCTGTTTTTGCAACTAGGTATTTCTAACGCCAGCACACTATTTACAAGATGGACTTACCTGGCAGACTTGCCCAGGTCACCAAGCAGTG
AMPL643011	AMPL643011	1	chr2	47160543	47160806	+	ACATGTTACTTGATCAATTTTCTAAAATAAGGTTTTAGGACAATGACAGTAAGATAAGGGAAGAAAACATGGAGGAATGAAGTCCTAATTACTATACATGCATATTTTTTTGACAGTAGGGAGAAACCTTTTACAGATAAGTTACAAACAAAGAAAAGGCAAATAAACAATTTTGTACAAGAAATTTAACACATTCTGTACAAGGTCTTCACTT
AMPL645402	AMPL645402	1	chr2	55234721	55234995	+	CTGCTTTTAATTAGAAAATGCATAATGTTGGGTGTGCCCATTCTTAGTGGAATCATGAAAGCTTGCTTCATTCTTCCATTAACAGGAGTCTACTCTTCATCTTGTGTTGAGACTTCGTGGTGGTGCTAAGAAAAGGAAGAAGAAGTCTTACACCACTCCCAAGAAGAATAAGCACAAGAGAAAGAAGGTTAAGCTGGCTGTCCTGAAATATTATAAGGTGAGCCA
AMPL643012	AMPL643012	1	chr2	55235397	55235661	+	TTTCAGGTGGATGAGAATGGCAAAATTAGTCGCCTTCGTCGAGAGTGCCCTTCTGATGAATGTGGTGCTGGGGTGTTTATGGCAAGTCACTTTGACAGACATTATTGTGGCAAATGTTGTCTGACTTACTGTTTCAACAAACCAGAAGACAAGTAACTGTATGAGTTAATAAAAGACATGAACTAACATTTATTGTTGGGTTTTATTGCAGTAAA
AMPL645403	AMPL645403	1	chr2	65088361	65088635	+	GAATCTGTTGTAGTGCAGCTACATACAGTACAATTCAGGCAATTTTGTTTTTTCACTTGGGTTCAGATTGCAAATTCATTGCTGTGAGAAAAGGATGGAGGCAAATTTTAGCAGCAACCTCCACCTGACTGCTTGACTGGAGTGCTCTGAATTTTAACATTGGACTTCTCAGCACCACCAGCTGTTGCTCCGGGACCCATTCGCTTTTTAATCTCAGCTGCCATC
AMPL643013	AMPL643013	1	chr2	72944308	72944572	+	GGGACTGGTTCTGCAGCTCTGGAATGGATGTGGGCTGGCTACATTCAGAGCCAGCTGCCCACAGAATCTTGCAGAGGCCTCCAGTGCTCCCTGATTCCCTGGGCCACTGCCTGAGGACCCTAGTCATGGCTAGTTCATCCTGTGGGGTGCAGACCACCTTCTCTCCCCTCCCCATGCCAGCCCAGGGAGCCATCTGGGCTGGCCATTGTAATATC
AMPL643014	AMPL643014	1	chr2	74528178	74528455	+	AGGTGAGCCTCTCCCCAGCGACCAAAATGTGAGGACAGTTAATACCTTACTTGATACACCGTGAAAGGGACGAAAAGTGACCACAGCAGTTCTGAGACCCAGGAGGCATCTGACACCGTCTGAGGGGAGGGCATGAGATGAGGCCTAAGCCAGGGCCAGGGATGGGAAATTTCCCCTTCAAGCCCCAGAGATTCCCTGTTCAACACACACTCACCACAGAGACCAGGG
AMPL563555	AMPL563555	1	chr2	85394885	85395154	+	AAAATTGCTTGAAGATGGGACTCTCATGGCCCTGAGGCAGAATCTCCACCTGCAGGGACAGCGGGGGAGAAGTCTGGTTCACAAAGTTGCCACCTCTGCCTCTGCCCAGGAGGACAGGAGGGGGCCAGAGCCAGGGAGGAGGGTGTGGGCGCCTGGCCTGAATCCATGTGCAGTCCAGGCTGGGAAAGCTCCCCTGGATGAGCCATGAGATGAGAACCAA
AMPL645404	AMPL645404	1	chr2	101882431	101882700	+	GCCTTAAGTGATTGATTTCTTTTGGTTACTATTGTTATTAATGATGAGACCTACTTCTGGATATGCATGTAAAATATTTATATTTATTTTGCTAGGCAAAAAGGATAAGTTACGTGTCTACTATTTGTCCTGGTTAAGAAATAAAATACTTCACAATGATCCAGAAGTTGAGAAGAAGCAGGGATGGACAACCGTAGGGGATTTGGAAGGATGTGTACAT
AMPL643015	AMPL643015	1	chr2	102178823	102179099	+	TAAGAGTTGTATGAACATGGAGAGGACTTTTGGTTTTTATATTTCTCGTATTTAATATGGGTGAACACCAACTTTTATTTGGAATAATAATTTTCCTCCTAAACAAAAACACATTGAGTTTAAGTCTCTGACTCTTGCCTTTCCACCTGCTTTCTCCTGGGCCCGCTTTGCCTGCTTGAAGGAACAGTGCTGTTCTGGAGCTGCTGTTCCAACAGACAGGGCCTAGC
AMPL645405	AMPL645405	1	chr2	113217604	113217881	+	GGTGGGCGTGAGCTGCAGGAAGCACATTTGGCTTGGCAGGAGCTGTCAGGAAGGGGAAGCGGGTTTCCTGCGATTCTGCCTTGTTCTGCCCTGGGTGAAGCCGCACACCACACCTCACCTCCCAGGGGCCCAGGCCCTGTGGAATGTCTGTTTTAAGCTCCCTGGGGCTGGCCTGGCTGACGGCAGCTGCCAAGGGGATGCCGCACTGCAGGAGGACCTGGGGTGGTG
AMPL645406	AMPL645406	1	chr2	113220083	113220359	+	GGGGAAGCGCCAGGCCTCGCTGTAGGAGGAGTAGGGGGTGTGGCCATAGGCATTGCCAGAGTATTCACTTCCTGTTGGAGGCACACAGGGGAGAGGCCTGTGAGGTGAAGGGCATCAATGCAGGGCTGGGGTGTGGGAAGGTCTGCAGGGCTGGCAATGGGCAAGCTCAGGAATGGTTGGGGAGACAGTTGGAGCCACGGCAGGGACAATGGAGCTCAGAAGGTCCC
AMPL643016	AMPL643016	1	chr2	118106975	118107240	+	TAATCTACAGAGTAGTTTATTTTCATTGTAATTATCTTAAGTGTCATTGCAGTTCCTCTGTGGGTATTAAAGACATGTCTGTTATTCTAGATATACATCTCCAGATTTCCTCTATGTTCGTTCTTGGTTACCATGTATATTTTTTGCTGGAGGCATAACAATGGGAAACATTGGTCGACAACTGGCAATGGTAAGCTGATGCTCACTTTTCTGAAT
AMPL643017	AMPL643017	1	chr2	136114853	136115125	+	GTGAAAACTTGAAGACTCAGACTCAGTGGAAACAGATGAATGTCCACCTCGCTTTCCTTTGGAGAGGATCTTGAGGCTGGACCCTCTGCTCACAGAGGTGAGTGCGTGCTGGGCAGAGGTTTTAAATTTGGCTCCAAGGAAAGCATAGAGGATGGGGTTCAGACAACAGTGGAAGAAAGCTAGGGCCTCGGTGATGGAAATCCACTTGTGCACAGTGTTCTCA
AMPL643018	AMPL643018	1	chr2	136115520	136115794	+	GCCAGGATGAGGACACTGCTGTAGAGGTTGACTGTGTAGATGACATGGACTGCCTTGCATAGGAAGTTCCCAAAGTACCAGTTTGCCACGGCATCAACTGCCCAGAAGGGAAGCGTGATGACAAAGAGGAGGTCGGCCACTGACAGGTGCAGCCTGTACTTGTCCGTCATGCTTCTCAGTTTCTTCTGGTAACCCATGACCAGGATGACCAATCCATTGCCCACA
AMPL643019	AMPL643019	1	chr2	151485319	151485593	+	GAATTAGAGGTTTTATTAGTTGCTGGTTTGTATTGATTATAAGTTTATAACTTCAGAACTGAATTAGAAATAATAAGCATTAGCAATCAGCAAGGAAAAGGTGAACATCTCTGCTATTTTTCCTTTAATGTGTTTGGCATATTCAAAATCCCTGTTTTAGAAAAGAAATAATGTTAAAACATGTTTATAATGGAGAAAGACTCTAGGCACAGAAATAATATTGCA
AMPL643020	AMPL643020	1	chr2	171555180	171555447	+	GAGACAATGATTTCACAACTAGCGGGAAGCAGTCCTAAAAGTTTAAAATCCGATAAGGAATATCTGGGACAGGGTTTAGATCATGACTCTACACAGATACCATGATGAGAGTATATTAAAGAAATTTAGGAAAGCACCTGGTTCCTTTCTCCCCATGCCTGCCTTCTGCTCCCTCCCCAGCTGGTTTGGGCTCAAATTGTCCCTGGAGACTAGGGTTT
AMPL645407	AMPL645407	1	chr2	181057606	181057849	+	TTAGGATATTAACATTCATTGCTAATATATGTACATACTGATTTTTAATTTCTTTTAAATAGTGCTGGGCCTAAAGGAGATAACATTTATGAATGGAGATCAACTATACTTGGTCCACCGGGTTCTGTATATGAAGGTGGTGTGTTTTTTCTGGATATCACATTTTCATCAGATTATCCATTTAAGCCACCAAA
AMPL643022	AMPL643022	1	chr2	197391936	197392206	+	AAACACACACAAATTAGCATTTTGTACACAAATGTTTATTTCTCAATTAAACATTCCCTTTAAACACAAGGAATGAGTTCTAAATCTTCATAAAGATGAATTAAAAATGAAATCCCTCCAGTATAGTGTATATAATCACTGTGTTCTTGGTCACTACTGGCATTTACTGTTTAACATCAAAAACAAAGACAGGTTATTTAAAAATCATGCTACTGGATTTC
AMPL643023	AMPL643023	1	chr2	206162367	206162636	+	TAGTCTCAAAACAAATTGAGATGGATTTGTTTGTGTCTTGGAGTAGGGTGAAAAAAATACAATTCATTATTTGAATAATGCTGTTTATTGTTTTTAGAACCTGCACTTGTTGCCAAGTCTTCCATCTTACTAGATGTGAAACCTTGGGATGATGAGACAGATATGGCGAAATTAGAGGAGTGCGTCAGAAGCATTCAAGCAGACGGCTTAGTCTGGGGCT
AMPL645408	AMPL645408	1	chr2	216674873	216675153	+	CCAAAGCATGGCCAGTTTAGACTGATTCTTCCTATCTGGCTTCTAAAGTCTAGCACCCTCCTAAAGTTACTCACCTTCCCTGGCTCTGCGGCCTGGATTAAGCTCATTTCTATTTTGCAACCCATTCCCCCATTTTCCTCTCTTTCCTCTCAAATCCTAGAAAATACATATGGTGGGGAAGCTAAGGAAATTTCTATTGGCTTTTCCCCCTTTCTGCTGCTTTGTGCCAAA
AMPL645409	AMPL645409	1	chr2	217799933	217800209	+	AAAATATAAAGTATATTTCCATCTATATAAATACACAGCTGGGGTGGGGAAGGATGCTGGGTGATCTTGTTTCCCCCGCAGAGGGCCTGGGAGGCAGGGAGGGTGGTGGGAAGGGATTTCTTACATTTGTTCTCAATGATGGGTCTGAAGGGAGGAGAGAAATGGGGAAACACAGCCTGCACACACTGATGTGCTCTCACACACACGCACAAACAAAACACAGACAC
AMPL645410	AMPL645410	1	chr2	217801644	217801900	+	CAAGAATATACTGCAGTGCGGAGTGTTGTGTGTGCGTAGGTGTGTGCATGGGTGCACAGCCCGCCGTGACACAGAAGGGCTCTGGTGCAGGGCCCAGAGGTGGGGCCACTGTGGGGACTGGGGAACCCTTCCCCATCATTCGCCTTGAAAAGTCACACTCTCAGAAACTGACTCCTTCCGCAGGGATGCTGGGAGGGAGTTACCAGC
AMPL645411	AMPL645411	1	chr2	217803372	217803648	+	GAGAGGTGGGAGCTAAGGCAGAGTCCAGGGCCCCAGCAGGAGCAACTTGCCTTTCTTGCTGCTGAGCCACATGCCTTGGGGAAGACACCCCGAGCTCAACAGCTGCCTGTTCTGACAGATCTCTTCCTATGGATACACATATCTCTACCTCCTCAAACCAAAGCTCCAGGCTTCTGGCCAAGGCAGGACAGGGCGATGCCATTGCAGACCCTCCCACTCCTGCTGGG
AMPL643024	AMPL643024	1	chr2	218163756	218164030	+	CCTGTGAGGGTCAACGAGAGCATCCAGCCCTCATGAGGACACAGCTTCAGCCCTGTTCTCTCATCTAATGTCAGATTCGGGGCTCAGATGTGGCCATGCTAATTAGCCAGTTAGTGGGTTAAAGATGTGACGTTCAACGGGAATGATGGTGCTTCGTTTCCATGGAGGTGCAAAGGCCGGTCCTTGGAGGTACCTCAACAGCTCCTCAGAAGGTTGGTGTGGCCC
AMPL643025	AMPL643025	1	chr2	218584480	218584744	+	CTCTGACAATGTTAAGGCCTTACAGAATTAACCACCTAGAAATTTGAAAGTTCAGGATCCTTAGAAATCAACCCTGGGCTGTGAATGTAATTATTGTTTTCTTCCAGGTCAGCGTTTCTCGCAGCACACATCCCACTTTTTTTGTACCCCTTTTTGCACACTGTCAGCAAAACACGTCCCTTTGAGTATCTCCGGCTCACCAGCCTTGGAGTTAT
AMPL643026	AMPL643026	1	chr2	218812386	218812660	+	TGCCTTGGAAGGTACCCTTGCTGGGAGAGGGGCTGGGGAAGGGAATGGGTCAGGGAGAGGTTGTGCTCCCTCTCCTCAAGGGCTCCTGGATTCCATATGTCCTGGTTCTGCCTCCTGTGATGGCCTCTGTGCACTACTCAGCTATTTGCTACATCCTGTTCGAGAAACGCATTGGCTGCCTGCAGCGATCCATCCCCGAGGACACCGTGACCTTCGTCAGATCCA
AMPL643027	AMPL643027	1	chr2	241256112	241256386	+	CATTTCTATTCCTGCCCATGGGGATTTGCCTCCTCTAAATCGTGTACCTTCTCCTCATAAATCTTCTTGATGCGAGCCACAGCCTGAGCCAACTGTTCCTTCTCTCCAGTGAAGACAATCTCTGTCCGGTTCACGCTGGGTGGGGGGATGTTGATGCGCGTGCCTGTCTCCTGCATGATCTCGCCAACCAGTCTATTATACGGCCCAGCGATGAAGGGGTGGAAT
AMPL643052	AMPL643052	1	chr3	4361163	4361430	+	AAAGCATCGGATATTCCACAGCCAACAAGGTTTCCTATTCCCTATTACAAAATACCGGATACCCTGAATATAGCTCATTCAAGGTCCTCGTTCCTTTTTCCCTATATCTAGAATTAAACAGGTTTCCCCGTTTAGCGCACATTTCACGTTCGCTGAAGGCTTTGGGGAGAGGGGGAAACAGAGCTTATGACTGCCCCTCTGAACCAAAGGCACTTAAT
AMPL645429	AMPL645429	1	chr3	13619690	13619968	+	TGTGGTTTCCTCCAGACAATGGACCCTGCAAGCAGGTGTGCAGCACTGTTGGGGGCTCAGCCATATGCTCCTGTTTTCCCGGCTATGCCATCATGGCGGATGGCGTGTCCTGTGAAGGTGAGTGCCTTGGGGTGCCCTCCTACCTGTGCAAACCTGAGTTGGCCTGTGATGGGGGCCTCCAGGTGGGGGTGGCTGAGACTTAAAACTTGCTGAGTTTGTGCAGGAAGAG
AMPL643053	AMPL643053	1	chr3	39396759	39397033	+	TGGAAAGGCATTTTCCCAGGAGAGCTCTGTCAGGTGGCTGCGCTTCAGCCCCACCCCTACACCACAGGGTCTCCTTGGGTATGTTCTTGGGCAAGCAATCACAAAGCCAGAGAAGCTGTAAGCTGCCTGCCGGGCCTGAGGAGCTCCAACCAGGGAAGACTGGATGTGAGGAGAGGAGTCACTGTCACCAGGTCACAGACTGACTGAGGTGATGGTAGGATGAGG
AMPL643054	AMPL643054	1	chr3	45007252	45007531	+	TCGTGAGCAGAATCTAAAATAAGACCTGGAATGACCAGTGCAAATACTTTTGCCTGGTGTAGAGATTCCCACCACGAGGCCATCAGGGGTGGGACTCTGGGGCCTGCGTGACCCACCGTGTGCCACGCACCCTGCCTTTGCAGATTGGCTATCGGCATGTGGTGGATGCTACTCTTCAGGAGGAGGCCTGCTCGCTGGCCAGCTTGCTGGTGTCGGTGACCAGCAAGGGA
AMPL643055	AMPL643055	1	chr3	47921668	47921931	+	GTGAACCAAAGATGAGTAAAGAAAAAATTTTTTTCCTTCCCTACAGAATAAATCCATTTGAAGAAGCCATACCGTAACTGTCTTTCAAGGGATCATTTTGTCCTGCAAATATTGAAGTATCAGCTGTCGCACTGGAGGGAAAGACCAAATCTGCCAGGTCATCATCATGGTACATCTTAAAGGGATCTGGAATATAGAAGAAATCCAAAACTCA
AMPL643056	AMPL643056	1	chr3	49099763	49100026	+	GAGTGAGTGATGTGCTCGATGGAGTCACAGAGGCAGTGTGTGTAGTCGTAGGTGGGATAGATGCACCTGTGGGGCATAGGCAGTGGGCCCTACCATCCAGCCCTACTCTGCCCTACCCCATGGCCCATCGCCCTGCTCGGCAGCCCCACCACCCCACCCCATTCTACACCCACCATTTGTCCCCTGTGCGGTGGTGTGGTGTATACTTGACTCG
AMPL181767	AMPL181767	1	chr3	49357246	49357526	+	TTTCTGTAAGATCAGGTGTTCCTCCCTCGTAGGTTTAGAGGAAACACCCTCATAGATGAAAACCCCCCCGAGACAGCAGCACTGCAACTGCCAAGCAGCCGGGGTAGGAGGGGCGCCCTAGGCACAGCTGGGCCCTTGAGACAGCAGGGCTTCGATGTCAGGCTCGATGTCAATGGTCTGGAAGCGGCGGCTGTACCTGCGTAGGGGCACACCGTCAGGGCCCACCAGGAA
AMPL643057	AMPL643057	1	chr3	49359811	49360084	+	CTTGCAGCTGACAGATAATAGGCAGGACATGTTAGTTATAAAGTAGTTACAGCCTAATTCACAAAAGTTACCAACTGTTTCTCTTTCTAGAAAGAAGCAAGAAGTTAAGAAATTCCTTGAATTAGCGCCTGGTGTGTCAGGTGGGAGTGCAGAGGAGGGCTGTTAGAGCAGTGTCAAAAGGACCCTGGTGGGCCAGACGGGTTGGACATCGTTAATAATCATAG
AMPL643058	AMPL643058	1	chr3	49422363	49422622	+	GGCCGGGGGGAATGCCTGCAGGCGAAAGCCCAGACGGGCCACCACACTTACAGCCCTCTGCATCGTCGCCTGCAACGAGTGCAGACGGCGCACAGAGGCCACCACACTGCCAGGCACGCCGGGAGATGTAGTCCAGGCCTCTGCTCGGACAGGTCTCTCTCCGGAGCAAAGGATCTGAAGGGGGCGTGGGCAGCCCCAAGGGCAGGCTGG
AMPL643059	AMPL643059	1	chr3	50187559	50187830	+	TATGGAAATCCCACATGGGTGCCTCTACACGGAATGGCCACAAAGGTGGTCTGATCTGGTTGCTGGCTAGGGCCATAGGGTGGTCACAGAGCCTCTGAACCCCCTCTCCTTGCCCCTGCAGATTCGTGCAGAGGACCGCTTCCTGCGCACAGAGCAGGGCTTGTTGCTCCGTGCACTGCAGCTCAGCGATCGTGGCCTCTACTCCTGCACAGCCACTGAGAA
AMPL643060	AMPL643060	1	chr3	50188244	50188516	+	GCCTCAGTGGCAGCATCCTCCAAAACTTAGACCCATGCTGGTCAGAGACGGCAGAAAACAGAGCCTGCCTAACCAGGCCCAGCCAGTTGGTGGGGCCAGGCCAGGACCACACAGTCCCCAGACTCAGCTGGAAGTCTACCTGCTGGACAGCCTCCGCCAAGATCTACAGGACAAAGGGAGGGAGCAAGCCCTACTCGGATGGGGCACGGACTGTCCACCTTTT
AMPL645430	AMPL645430	1	chr3	50256783	50257060	+	GCCTTGAGCGCCTATGACTTGGTGCTAGCTGAGGACGAGGAGATGGTGAGAGGATGAGAGAATGCTGCGGGTGGGGGCAGCGGGCTTGGGGAGTGGTGGCTAGCGTTGACCTTGCTATTCTACCCCCAGAACCGCATGCATGAGAGCATGAAGCTATTCGATAGCATCTGCAACAACAAGTGGTTCACAGACACGTCCATCATCCTCTTCCTCAACAAGAAGGACCTG
AMPL643061	AMPL643061	1	chr3	50271043	50271252	+	CAACTTGCCACACCTCCCAGGAGCCCGTCCTCCGGCTGGACCCAGGAAGGATAGAGGATGGCAAGGGGAAGAGTCCTTATGACCCCAGGCATCGGGCTGCCTCCGTGCTGGTGGGTGAGTCCAAGGGCTAAGGCCCCAAGAGAACCCCTTAGAAACTCTA
AMPL643062	AMPL643062	1	chr3	120394558	120394832	+	GATGCTATAGTGTTTACAAAACTACACACACAGAGAAAGCCCAAGGAAGCCTGCAGGCTAAGCCCTATGCTTTTAGAGGGCTGAAGGAACCAAACCTAGTTTAATCCTGTTTGTTTGCTCCATGCAAAACTTTATGGAAGACTCCCCAGACTAGGCTATTTAGCAGCTTCCATGAATGGTCCTCAGATCATGTGATTCTACGGCATAGACGACAGCTGCCCTATT
AMPL643063	AMPL643063	1	chr3	120395346	120395620	+	AATGACTGACCTCCCCAAGTCACAGTTTTAGGATTAAATCTCCATTTTCTTCCCCCTGTTGAATCTGAAACTTTCTTTTATCCTCATCTCTAAGGGAATGCTTTCTATTTCCAGCCGGAGGTTAAACATGAAATGCAAATATGAAGACAGAGTGGGGTGGTTCTCTTTCCCACTCTCTTCCTGCTTTACCCATGAGGACTCCATATCATAGCACGACCTGTAGGG
AMPL645434	AMPL645434	1	chr3	121632168	121632445	+	TGAGAAACACAAACATGGGATCATCAACATGAAGAAGGCAAACAGAGAAAGATCCTACTGGGGCAATAGAGAAATTCTTCTTCCTCTTACCCTCCCCTGGACATGAGCAAATTCTCCTGCTTCTCCTCCCATCACTCACCAGCCAGAGCAGAAGAAAAAGAAGAATCTTCAGGCTCGAGCACCTCCTCATAGTCCCCCTCTGGTTCATCCTCCTGCTCATGCCTGTCC
AMPL643064	AMPL643064	1	chr3	123613498	123613763	+	TCATGACAAGTTGAGAGTCAGCAAAACTGGCAGGTGGAAGGGGAAAGAGAAATGGAGAGTTTGAACATCTGCAGTGTACTTTGGAATAAAGTGGCTCAACTGCTTTCAGAAATGAATTGCTGGAGTACTGGGAGAAAACCCAGTTCTCTAGAGTCAGGGGGTGGGGAGAGAGAGGCCTCCCATCCCCAGGAACCCTCTGGGCTGAGCTGTGGCCCA
AMPL643065	AMPL643065	1	chr3	123657178	123657456	+	ACACGGAACTTATATTCGTGGTCAGGCAGCAGGTCCTGGACGTTGAAAGAGGTGCTGCGGCATGTGGCTAGTTCCTTCCACGTCTTGTTGGCTGAGTCCCAGATCTCGATGCTGTAGGACTGTACAGCACTGCCCCCATCATATGAGGAGCCATACCAGGACAGGGTCAGTGAGGAGCTCCGAATGTCAGAGGCACAAGGTGTGCCAGCTGGGGGGTCTGGCTTATCTG
AMPL645437	AMPL645437	1	chr3	128070182	128070454	+	TAAAAGTGATTTTTTTAAGGACAGAACTTCTTCCAAAAGAGAGGGATGGCTTTCCCAGAAGACACTCCTGGCCATCTGTGGATTTGTCTGTGCACCTATTGGCTCTTCTAGCTGACTCTTCTGGTTGGGCTTAGAGTCTGCCTGTTTCTGCTAGCTCCGTGTTTAGTCCACTTGGGTCATCAGCTCTGCCAAGCTGAGCCTGGCCAAGCTAGGTGGACAGACC
AMPL643066	AMPL643066	1	chr3	128807500	128807772	+	CCCTGCTTCTTCTTTCAGGTGGCCACAAAGCGGGCACAGGCCTGGTGCTACAGCAAAAACAACATTCCCTACTTTGAGACCAGTGCCAAGGAGGCCATCAACGTGGAGCAGGCGTTCCAGACGATTGCACGGAATGCACTTAAGCAGGTGGGTCTCCCACAGCTGACCAGCCCACTCTGGTGATGCCTGACCACTGACCCAGTCCCTGCCTGGCCTCCTGCCC
AMPL645439	AMPL645439	1	chr3	129272239	129272515	+	CAATGACCAGACCTTGGAGAATGTCACAGTGCAGATGGAGCCCACTGAGGCCTATGAGGTGCTCTGTTACGTGCCTGCCCGGAGCCTGCCCTACAACCAGCCCGGGACCTGCTACACACTGGTGGCACTGCCCAAAGAAGACCCCACAGCTGGTGAGCCCCTCTCCAGATACCACCCTATCCTCCTGGGAGCTCATGGGGTCAGGAGGAGGTGGGCGGCTGGGCACC
AMPL643067	AMPL643067	1	chr3	137010128	137010383	+	GGGAGGAGGTGGATGCCTGTGCCACGGCTGTGATGTCTCCTGAGGAACTCCTCAGGGCCTGGATCTCATAGGTTTGCGGAAGGGCCCAGGTGAAGCCGAGAACCTGGTCTGCATGACATGGAAACCATGAGGGGACAAGTTGTGTTTCTGTTTTCCGCCACGGACAAGGGATGAGAGAAGTAGGAAGAGCCTGTTGTCTACAAGTC
AMPL643068	AMPL643068	1	chr3	141294111	141294345	+	CTGAAATTTTTGTATGCCATTTAGTATTTTTATAGTTTAGGAAAATATTTTCTAAGACCAGTTTTAGATGACTCTTATTCCTGTAGTAATATTCAATTTGCTGTACCTGCTTGGTGGTTAGAAGGAGGCTAGAAGATGAATTCAGGCACTTTCTTCCAATAAAACTAATTATGGCTCATTCCCTT
AMPL643069	AMPL643069	1	chr3	146516838	146517110	+	TTTCAGAGCTAGGATTAAATGGGAATCCTGATTTAAAATCTATAAATTTTAAAATGTCATTTTGAAATATACACTTTACTGAATCATTTCAGAATGAACCTAGAGAAAGCATCTATAATCAAGATTAATAAGAACAGACTTACAATGAGGAAACAGGCACCAATCATTACAGCTTTCATTTTAACATCAAGGTCTAAAGGGAACTGGATTCCAAAGTTATCAG
AMPL643070	AMPL643070	1	chr3	157149702	157149973	+	GCAGTTTCCTAACATCATTTTTCTCTATGCAACTTTCAAATGTAAAAGCTCTCTAATAAAGACACACTTTCAGTGCCCCCAAGTCATTTTAATTCTAAATACATCTTACATGGCTTGGAGGCTGGAGAAAATCCACCCAGGGTTGAAAGGGCTGGAGTTCCATCCGGATTCAATCCCTTTGCTTTTAATTTGGCTTCTTGTAAGGCTACTTTTCTTTTTTCT
AMPL643071	AMPL643071	1	chr3	184307537	184307812	+	GGGGAAGATTTGAAGCCCCTTTTTTCACTTCTGTAATGCTTAACATTTCCAGGTACCAATAATGCCCGTCTGGCTGCAATGCTGCGCCAGTTAGCTCAATATCATGCCAAGGACCCAAACAACCTCTTCATGGTGCGCTTGGCACAGGTAAAGAATAGAACTCCTCCACAGAGCGTGCCGGGGAAGTATCTGTGGTGATGGAAGGAGGAACATGGAGTGTTGGCCC
AMPL643072	AMPL643072	1	chr3	184328832	184329110	+	GTGGTGAGAGAACTGTGGAGGCTGTCAGCATTAGGTTTTTCTCTTCTTGTAGGGAGATTACAAAGCCTCTGAGACCGTTGGGCAAAGCTGCTTCCCTGTTGCTGGAGATCCTGGGCCTCCTGTGCAAAAGCATGGTGAGTGAGGGCCAGGAGTCCAGAGATGCCTCCCACGGTGTGGTTTTGGCTGTTTGCTGTGGCCCTGAAGCTTCATGGTCCATTGGTGGAGTGGA
AMPL645440	AMPL645440	1	chr3	186581265	186581539	+	TGTGCAGAGCCTTGATCAATTGAGGAAAGGAAAGGCTGTTTTACACAAGAGAGAAGCTGATGTTGTTTATGCACTTCCTAGGTAGTTAGAAACAAACCTGTGGCAAGGCAGGCTCCTGGCAAACGGAAGTGCAATTGTCGGCAAGAGATGCGGACCACCCAGCTGGGCCCTGGGCGCTTCCAAATGACCCAGGAGGTGGTCTGCGACGAATGCCCTAATGTCAAG
AMPL643073	AMPL643073	1	chr3	186585331	186585600	+	TACTGAAACAAGGGTCAGTGCAGAAGGTATACAATGGACTGCAAGGATATTGAGAGTGAATAAAATTGGACTTTGTTTAAAATAAGTGAATAAGCGATATTTATTATCTGCAAGGTTTTTTTGTGTGTGTTTTTGTTTTTATTTTCAATATGCAAGTTAGGCTTAATTTTTTTATCTAATGATCATCATGAAATGAATAAGAGGGCTTAAGAATTTGTCC
AMPL645441	AMPL645441	1	chr3	187721486	187721758	+	CAAACATTCCCAAAGAGAGTTTAGTTAGTAACAACTTCAAGTCCCTGTGTCTGCCTACACTTCAAAAAGGGATGGTGCACGCTCGCCCATCATTGAAAACTTCCGTGAAAAAAGGCACCGTGAGGACACGTTGTACGGGTATATACAAACTGAAAACTAGAACAAAATTACACATTTTTCCTTCTGCAGATTTTTTTGTTCTTTTTGTTTTTTTTAATACACA
AMPL643074	AMPL643074	1	chr3	188889150	188889428	+	TTACTTTGACTCCTAAAAATAGTAGTGTATGTTATTTGATGGCTTTTGTTTCCATAGTTCCATCACTGACAAAACTGTCAATACTGTTGATGGAGCAGCAGCATAGCCTAGAGTGATGCATTCTTACCCAGAGGTGGCAATAGGAGAGGGTCCATGTAAATAGGACGAGGTAGACAGTGCATGATTGTAGGAGAAGGGTTGAAGGGAGGACATGATTCCAAAAAAGATC
AMPL645442	AMPL645442	1	chr3	188889515	188889786	+	CTTTATCCAAGGAAGCTCTTGGTGTCCTCTTGGTCATAAAGTTGTCTCCTACCTAACCCAGTTTTACCAAATGGAAGTAAAAGGGGACAAACTATGGAAGATGGACTCCATGCCATTGCAGTCAGCCACCATTCTCTTTTCCATATAAGGAGCCCCATTACATAAGCTACGGGTGAGGTTGGAACAGCTATGTTTCATAATTTCAAGAGTGTGACCACCCTG
AMPL643075	AMPL643075	1	chr3	190306694	190306966	+	GTACAGACTGGAAAAGTAAGAGCAGTTGTTAAAATGGAACAGAGCACAAACATGTCAGACACAGCTGAAAGAATGGAAATAGACTGGTAGAGAGAGGAAGGCACTGAGCCACATGAAGGTATGTGCGTAGGTTTTGTTCAGTGGAAATAGACTGGTAGAGAGAGGAAGGCACTGAACCACATGAAGGTATGTGTGTAGGTTTTGTTCAGTGGAAATAGACTGG
AMPL643076	AMPL643076	1	chr3	195583656	195583930	+	TCACTGGAAAAATGGCTCTGATGATACCTACCTTGTACATTTGTTTGAGGAAAAATGAGAACAAGTCTAAAGCTACCGGCACAAGCTCTCAATCAGTGGTAGTTATATGTAGCTGAAATGGGGCAATGGAGAGTCTAGACTGTTTCTATTTTAGACATTATTATCATAAATGAAAAGCTTAAAACTACAGTACATACCTTTTCTTTCAAGATGAAGGCAGTTTCC
AMPL643077	AMPL643077	1	chr4	769717	769962	+	ACTCCCATGGCTTAATTGCCTATCAGACGCATTTTCCCAGACGAAAGCAATGTTGGGTTGGGGAAGACAGTGCAGCCACCCAGCCTTTACCAGCAGCGTACGGCAGACGAAGGCAGTCGAGGTGTGGAGGTGATCACGAAGATACATGTGTTTGACTGTTTAATTTGAAAGTTTACATTTTTTATGCTTTGTGTTG
AMPL645443	AMPL645443	1	chr4	87336966	87337234	+	GGTGAGCCACAAATAATCTTGGAAATTATTTTAATAAAGTCATTTTGGTTCTTTTTCTTCATTTTCCTTAAAGTCACCTCTAAAGGTATTTCTCTGTTTATATCATATGTAATCAGCTTTTGGCTAAAGAACAAGTGGTAGTAAATGAAGACTGCCAAAGCCTCAAAAATGATATTGAAGAAATGGGGATAATTAGAAAAAACAGAAGTTCAAACATTA
AMPL645444	AMPL645444	1	chr4	87473650	87473915	+	TTTGCTAAATATAAATCTACAAGTATCACAGCTGCATATATTTCTGAAGTGGTTAGAACAGAGGAGGATGCTGGAAAGTTGAGTTCTTTAAAATCTTCGTTCAAAACAAGAGATTTTCATCTATGTCCTCTATAAAAAAACAAGAAGCAAAATGACACTTTTAGAAAGTAGCCAGAGTAGTAGCACAAACAATATTAGAGTTGGGGGATTAGAGAA
AMPL645445	AMPL645445	1	chr4	87490161	87490430	+	CTGTTTGCATATAGATAATTCAGGCATGTCCAGATTCACCCCAAGCCCTCTCAGAGATGATGGTTGACAGGAGGGACATAATCTTACATTTGCAGGCTCCAAAATAATCCAGCTGGAGTTGATGCCCCTTTTTGGTCCCCTCCAGTCTGCATTTAGTAGCGAATAGATGACAGGAACTAGCATAGGTCTGATTGTCAGTGCCACAAACCTATGGAAGATA
AMPL643078	AMPL643078	1	chr4	87493627	87493901	+	ATTTTGAGGTGATAGGCAATGGATTGAGCTCTCTCGGCCTCCAGAAAGGCCTGGCTTGGGATGAAGTAGTCATCACTTGCACTGTGCCTGGGGCCATCAGTGCCGCCATCATCGCCATCATCATCGCCATCATCATCAACTCCATGATTTCTGGGCGTGGTATTACCATCATCAGTAGGTTCCATGAGCAGAGCCTCAGAAACAGTCTTTTCTTCTGTCTCTTTG
AMPL645446	AMPL645446	1	chr4	99074891	99075159	+	CCAAAGGCAGTGCCTTTCCATGTGCGACCTGTTACCAGCTGGAATGGACGAGTGGCAATTTCTTCACCTGAAGCAGCTACTCCAACCACGACGCTGACGCCCCAGCCCTTGTGACATGCCTCAAGTGCTGCTCTCTGCAGGCACAGAGATATGACCAAATCACAGAAGTCAGTGCATTTTCCTGAGAACAACTGCTGGCGAAACTTCTAGAGATGGCAT
AMPL643079	AMPL643079	1	chr4	99076691	99076963	+	CACAGCAGCACCATAACCGGTTGAAATGCCACAACCTAGAAGGCAGACTTTATCCAAAGGTGCTAAAGGATCTATTTTAGCAACAGAGATATCAGCCACAACTGTGTATTCAGAAAATGTGCTGGTTCCCATGTAATGCAAAATTGTCTTTCCTTTGCAAGTAAATCTGCTGGTACCATCTGGCATTAATCCTTTCCCTTGAGTGACTCTAAAGAAAAAAAAA
AMPL643080	AMPL643080	1	chr4	99307139	99307336	+	AGAAATCTGCTATTATTTTAAAAAATCAATTGTATATCGACCATAAAGAAATAGTATAAAAGTCATAAAAACACTGCCATTTACTGTAGTAAAATGTGGGGCATTTTATTTGAGTTCCTAAGAAATTTCCTGTATTTAGAACTCTTGG
AMPL643081	AMPL643081	1	chr4	99307337	99307603	+	TACCCCAGGGATTTGGTACATTTTTATTAGAAAAAGGAAAATGTCGACAGTGAAAACTGAGACAGAGTTAGAAGACTTCAATCACAATGGCCCAGCATGTGTATGTTCAGGGCAAGTAAAAGGGTCCCCTCCACTGGGATTCGATGACTAAAGATTATGAAGATACCAAAAATGCAAGAAGTCACAGGAATATTTTTCCTCAATGGCAAAGGTGACA
AMPL645447	AMPL645447	1	chr4	99311418	99311690	+	TATATATTGAGATTATATTGAGATTAATGAGATATATTGAGATTAATGAGAATTTGGCACTTGAGCCCAACTACATACCACCATAAACAGCCCCCTTCCAGGTGCGTCCAGTCAGTAGCAGCATAGGGTTTATTGAGAGGTTCTGGGAAGCAGGAGGTACCCCTACGATGACGCTTGTGCCACATGCCTCATGACAACATAACAGGGAAGCCATCTGGAATAA
AMPL645448	AMPL645448	1	chr4	108622365	108622633	+	CTTTCAGATAAATGAGTACACCATTTCCCTTTGTAACCTACTTTAAACTTGCCCTTAACACTTAACAAAATTTAGGGAAATTTCTGTTAAAGCATCACAAAAATCTTAATATTTTTCTTATGCAGGTTCGTGCTGTAAGACCTAAAGTTCTTATGAGATTGTCCAAAACAAAGAAACATGTCAGCAGGGCCTATGGTGGTTCCATGTGTGCTAAATGTG
AMPL643082	AMPL643082	1	chr4	110561868	110562140	+	TTTACATTTTCAGTACCAAAGAAACACCACTTAATCTTCTCTCTTGATTGATTTTTAAAGTTTAAATACCAGTACTTGAGGGACCAATATTACCATCTTAATCTTTATTTTATTATTCAGAATTATACAGACCTAATATCATTTTATTCACATATGTCTTACTACTTTAAATCCTACCAAAGTAACCTGGGCTTAAGTTTTACTTGAGGATCATATGAATTAG
AMPL645449	AMPL645449	1	chr4	121669522	121669795	+	AACATACCAGTCTGCTTTGGATTCCCAAACGTAATTTAAAGAAAGGTTCTACTACCTTAATCATGGAATAAAGAGAGGTGGCAAAATTCTTCCTAAACTCCTTCCTGATGTTAAACAGATCAATCTCACTCCTGGAAACCATGACTCTGATGAGGGTATGATCATCTGTCCCAGCTCCCTTTAAAAAAAAAAAAAAAGAGAGAAGCAAAATGCTTAAAAACTTC
AMPL645450	AMPL645450	1	chr4	121671348	121671614	+	TATTTCCAACATCAAAATAAATTTCTGAATTGGAAATTTGGGAGTTTGCTTCCCCTAAATATCATATCAAGCTCTTCCTTCACACCTAGGTGGTTATTTTCAGATGCAGCCTCAATTGAATAAAATGCTTTAGCTCTTACCACCAAAAATATCAATACATTGTAAATCACCTACCAACAGCAAGGAGTAGTTGCTCTAAATTGCCAGAAGTCTCGCG
AMPL643083	AMPL643083	1	chr4	121681490	121681764	+	AGAAAAATAGCTTGAATTGCAGGTCATTCATTCATTCATTCATTCATCCATCATTTACTGCGTGCCTCCCATACCTACAAAGGACTGCATTCAAATCACAGAAATGAAGGAAGTGATAGTGGAGGTGAAGTCAAAATATAACTCACAAACATTTACCTTCTTCATAAACTTGTTTGATGGCTCTCAGTTCTTCAGGTGTCCTTGAAGCAATAATTTCTGTCAGTA
AMPL643084	AMPL643084	1	chr4	139506769	139507047	+	TCCTAGGGATGTGATTGACTCTTGACATTTAACAACTTTGAACAACTGTGTGTAAAGTCACAGACAGAGGAAGCAAGGATTTTTGTTATCGGAGGACGTCTCTCTCTCTGGTTGGAAGTTTGGTGCTTGGGTGCATAGTCTTCCAGAGCTGAGACAGGAAATGTACTGTGCTGAGAAATGGGCCCCTTGCCAGATGCTCCCCTCTCCTTCCTCTCTGCGAGGCAGAAGT
AMPL645451	AMPL645451	1	chr4	151099484	151099734	+	AGAGTGGCGCTCTCTACTGTCCCGGAATTCTTGAGGCCGGAAGAATAACAGGGCAAAGGTCACGTAGACGGCGCGCCCCGCCCCCGTACGCCTAAGTTCTCGCGCGACTCCCACTTCCGCCCTTTTGGCTCTCTGACCAGCACCATGGCGGTTGGCAAGAACAAGCGCCTTACGAAAGGCGGCAAAAAGGGAGCCAAGAAG
AMPL645452	AMPL645452	1	chr4	168898398	168898672	+	GGGGCAGGGAGAGACGTGACACTTTGTCAGAAGGGATTGAGTCTGCTAACTTAAACTTTCCTTGATTCAGGAATACAAAGTCTCCAGCTGTGAACAGAGACTCATCAGTGAAATAGAGTACAGGCTAGAAAGGTCTCCTGTGGATGAATCAGGTGATGAAGTTCAGTATGGAGATGTGCCTGTGGAAAATGGAATGGCACCATTCTTTGAGATGAAGCTGAAACA
AMPL645453	AMPL645453	1	chr4	168926219	168926447	+	GCCAAAAAAAGTACGGCCCTCAGCCAGTCGCTATGCAGCACTTTCGGACCAGGGACTAGACATCAAAGCAGCGTTCCAACCTGAGGCCAACCCATCTCACCTGACACTGAATACTGCCTTGGTAGAAAGTGAGGACCTGTAATCCAGCATTCTTGTTAAAGCTGAAACACTGAAACAGC
AMPL645454	AMPL645454	1	chr4	168926466	168926731	+	AAATTAAAAAAAAAACACCAAAATAATATTTTTCTTACTTGATATACCAAACTTAGTTTAAGTAGATAATGCTAATACAAATATACACATTGCACAGAAAATACACATTTACTGTCCAATTTAAAACTTTGGAATTGCTGTGATTAAAGTGATCAAAATGCCAAAATACTAAAGGAAATCAATTGTTCACAGGTAACTACAATTTGTATTATCTAC
AMPL643086	AMPL643086	1	chr4	173332651	173332919	+	TGTGTTGAAGTGTACAATTTTCATTAGGCCTTTTCAAAACATAGCTGACAACCATTAATACAAGATTAACTAAATTTCCCAGGTTTTCTACAGTTATTACCTATACCTAGTCTTATCCACGGCTTTAAAAAAGATGACACTGTACCTTTTCATATTTCTCCTTTAGCTTAGCTGCTTTCTGTTCATATGGTTGTTTATCTTTGGCTGACTGCTCAGACC
AMPL643087	AMPL643087	1	chr4	184755672	184755920	+	TTCAAAACCCCAAGGTGACAAATTATTGACTTTTTGTGCAATTAAGAATACATATATGAAGTTAGGCTACCAAGTAGTGTTATTACAATGACAATTCTTTAGTGCAAGCCCTGTTGTGCTTGTATATAATACATGTACTCTCACAGACCCCAAAACAGCTGCTTTAAATGTACAAATGACAGCTCAATTCAGTCAAATG
AMPL643088	AMPL643088	1	chr4	184755920	184756183	+	TTTAAAAAATCCCTGGAGAAGTGAATCCCAGGAAATGAACTTTCCAGATTTCTACATCCTAGAATTTTGGCTTGTCAAACACATTTCATAGAAATCAGGTAGCATTATAAGAACATTTGCTTATTACTGTCCATTTCAATAAGTACTCAAGTATATACTCCCTTAATAGCTTTAAAGAAATGCTTGCCTGAGAGTTTATTTTTTGGGGAAAAAG
AMPL645455	AMPL645455	1	chr4	184756664	184756929	+	GAACACTTCCCTCTAGTGCACTGTACTCTTTAGAGCAGCAGACAGCTGCAGAATTTGCAGCAAGTAGCAGACATCTCAGAGATAGCAAAGTCCTAACCCCTTGATTAGAGAAACAGGGAGACAGAAGATTTAAAACCCACTTTTTAAACTGAGGAAGTCTCAAATAACTTAGCACATTTATAGTATCCCCTTTACAATTTTTAAGGCTCATTTTGG
AMPL643089	AMPL643089	1	chr4	184757625	184757895	+	CAGACCAGAATCCTTCCCAAGTCTCACCATATCTTCGAGGATAGCTTTTTTGACATCCTAAAAGGGTAAGAAAAATAAATTACTTCCTCTGTTAGAGGTCCCTGAATATCTACAGGTACATTTAATGCCAAGTTATGATGAGGACAGACTGGACCCTTCAGAACCTTACCTTATTTCTGCACAGTTCCTCAAACGACCCTTCAAATCCTCTCTTTTGGGCC
AMPL643090	AMPL643090	1	chr5	1463746	1464025	+	CTGATCCGGGTACAGGTATTCCTCTGCGAAGGCAGGGTACATTTCTGCAAACCTGTGGAAGTCAGCTGGAAAGACAAAGGCACCTGTGGTTATGGAATGGGGACGAGCAAATGTCTAGGATTTGGAGGCTCTTTTCCCACGGCCCTGGTGGGTGTCCACCTCACGCCCTCCAGGGAGGGTTAGAATCGTCTGTGAAACGGATGCTTTCAGGGTGGAGAGAAGAACTTGCG
AMPL643091	AMPL643091	1	chr5	10261481	10261754	+	AAAGTTAACTTCACCAGTACTGTCTTCATCCTTCTCCCTGACCACCCCAATTAGCTGATTGCCATCGCAACAGGAGGGCGGATCGTCCCCAGGTTCTCAGAGCTCACAGCCGAGAAGCTGGGCTTTGCTGGTCTTGTACAGGAGATCTCATTTGGGACAACTAAGGATAAAATGCTGGTCATCGAGCAGTGTAAGAACTCCAGAGCTGTAACCATTTTTATTAG
AMPL645456	AMPL645456	1	chr5	40936219	40936493	+	GTGTTACAGGTAGCAGGAAAACCCTTTTTGGTCCTGGGTAGTGTTTCTCCTCTTCCCTCTTTTACATTTGCACGTGGATTTCTCTGGTGTTCAGGTCAGTGCATCAGCAAATCATTGGTTTGCAATGGGGATTCTGACTGTGATGAAGACAGTGCTGATGAAGACAGATGTGAGGACTCAGAAAGGAGACCTTCCTGTGATATCGATAAACCTCCTCCTAACATA
AMPL643092	AMPL643092	1	chr5	40955377	40955644	+	TATTGCGAGGAGAACCGTTCATCAGAGGGGGAGGTGCAGGCTTCATATCTGGCCTTAGTTACCTAGAGCTGGACAATCCTGCTGGAAACAAAAGGCGATATTCTGCCTGGGCAGAATCTGTGACTAATCTTCCTCAAGTCATAAAACAAAAGGTATGTCAGGCTTTGTTTAAAGCAATAGGAAGCAGTCATGTTTATTTGCATGAGGAAAACGAAGGT
AMPL643093	AMPL643093	1	chr5	40972229	40972509	+	TCAGTCCACCCTAACAGTGAACTTACGTCTTCCTCCTTGTCCTCTAATATGAAAAAGCAGAACAAGTGTGTCTGCATCACATAAGACTTTTTTAAAAAGATGGTTTAGGAGAGCAACGACCCTTATATTTTGCTCTCTTTTATCTTTAGAAATTGCCTGTGTTCTACCTGTACTGATGGATGGCATACAGAGTCACCCCCAAAAACCTTTCTACACAGTTGGTGAGAAGGT
AMPL645457	AMPL645457	1	chr5	40979760	40980030	+	TTGCAAGATGCATGTTCTCCACTGTCAGGGTAGAAATTACACCCTTACTGGTAGGGACAGCTGTACTCTGCCTGCCTCAGCTGAGAAAGCTTGTGGTGCCTGCCCACTGTGGGGAAAATGTGATGGTAAGGGGCCTTTCATATTTGTAAGTATAAGAATGCTAAAGTCACAGTACTGAGGATTTAAAAAATGTGGTTTCTAGTTTAGCAGTGGGCCGAAGA
AMPL645458	AMPL645458	1	chr5	73502798	73503075	+	GAAATACTAGTTAGCCAGACTTAGTTTAATAAAACATTTGTTTTTAAAGAGACTGGTCAGCATTGCTAATTTAAATTTTTCTTTTCTTAATAGGTGAATATGTTTACAAACCAAGGAACAGTGATCCACTTTAACAACCCTAAAGTTCAGGCATCTCTGGCAGCGAACACTTTCACCATTACAGGCCATGCTGAGACAAAGCAGCTGACAGAAATGCTACCCAGCATC
AMPL645459	AMPL645459	1	chr5	96773625	96773902	+	AAGAAGTAGGCTCTGATGTCCTACCACTTTGAATGGTTTTCTAATATCTTAATGAATAGTTCCTGAACATTGCACTGATATCATCGATTAGAATTTTGATATTTAATTTCATCTTTATTTCCTGGTAGAGAATGCAGGAAAAGATGTCAGGTACATAACATAAAACAGATTGGGAATTTATTGTTTCCAAAGGGCATGGCCTTCCTTAGCATCAGTTTGAAGCTTTTG
AMPL645460	AMPL645460	1	chr5	134158401	134158671	+	GATCAAAGACAAAACTGTGTGCTACCTACCTGGGCTTCCTCCTCTTCAGTAAAGTCATTTTTGATATTGAAGGTCTTGCGAATCTCCTCAGGAGTTTTCCCCTTGATCATATTGGCAACAGTCTTGCATGTAACATCAAGCAAACCTTTGATGTCTAAGTAGTTTGCAGCCTGTAAAGAGACAGTTGTTTTCCTTAAAGTATACTTGATGTTTTAAACTAA
AMPL642636	AMPL642636	1	chr5	135028482	135028632	+	CTCATCCATTTTTTCGCGGCACTTTTCTCCGACGTCTTTTTGCTTTTTTTTTTTTTTTTTTTTTTTTGTCTTTTTGGAGGGCAGAGTGGGGTCCGGAAAAG
AMPL643094	AMPL643094	1	chr5	135360514	135360792	+	GCCGTCGGCAGGTGTGCCCTCGGTTGTGCTGTCGGCGCTGGCTGCCTTACTGACTTCACCCTGCTTCTTCTTGCACAGACGGAAGGGTCAGAATGTGGGCCACACAGACACAGGCATCCTAATAGAGAGGCAGCTCCCAAGCCTCACCCATAACACCCAAGGGGAAACAGGAAACTAAACCACAACCAGTTCTCAGCGTTTCTCCAAGGGGGAGCTCAGACTCATTTTG
AMPL643095	AMPL643095	1	chr5	138467804	138468077	+	CCCGGCCACCACCTCATACCCATCCCCTGTGCCCACCTCCTTCTCCTCTCCCGGCTCCTCGACCTACCCATCCCCTGTGCACAGTGGCTTCCCCTCCCCGTCGGTGGCCACCACGTACTCCTCTGTTCCCCCTGCTTTCCCGGCCCAGGTCAGCAGCTTCCCTTCCTCAGCTGTCACCAACTCCTTCAGCGCCTCCACAGGGCTTTCGGACATGACAGCAACCT
AMPL645461	AMPL645461	1	chr5	138468154	138468326	+	AGGTCAGATGGAGGTTCTCAGAGCCAAGTCCTCCCTCTCTACTGGAGTGGAAGGTCTATTGGCCAACAATCCTTTCTGCCCACTTCCCCTTCCCCAATTACTATTCCCTTTGACTTCAGCTGC
AMPL645462	AMPL645462	1	chr5	138468319	138468503	+	CTTGATTTGCATGGATTTTGGATAAATCATTTCAGTATCATCTCCATCATATGCCTGACCCCTTGCTCCCTTCAATGCTAGAAAATCGAGTTGGCAAAATGGGGTTTGGGCCCCTCAGAGCCCTGCCCTGCACCC
AMPL645463	AMPL645463	1	chr5	138468492	138468695	+	GGTACTCTTGATGTGAAGATAATTTGCATATTCTATTGTATTATTTGGAGTTAGGTCCTCACTTGGGGGAAAAAAAAAAAAGAAAAGCCAAGCAAACCAATGGTGATCCTCTATTTTGTGATGATGCTGTGACAATAAGTTTGAACCTTTTTTT
AMPL645464	AMPL645464	1	chr5	138468688	138468930	+	GTTGTTCCGTTAACCTTTTTGTAAATACTGCTTGACCGTACTCTCACATGTGGCAAAATATGGTTTGGTTTTTCTTTTTTTTTTTTTTTGAAAGTGTTTTTTCTTCGTCCTTTTGGTTTAAAAAGTTTCACGTCTTGGTGCCTTTTGTGTGATGCGCCTTGCTGATGGCTTGACATGTGCAATTGTGAGGGAC
AMPL643099	AMPL643099	1	chr5	140243318	140243587	+	CCATCCACCTGCCTCACAGCCTGCTGGACGGCTCTCTGTTGCTGCTGTCTCTGGGACATGCTCACCTGACCAGACCAGCCCAGCCGTCCTGTCCTGCCAGCTCTGCTGCCACCTCTGACAGGTGTGCCTGCCCCCATCTCTTCTGATTGCTGTTAACAAATGACTAGCTTTGCACAGACACCTCTACCTTCAGCACTATGGGATTCTAGATTAATGGGGG
AMPL645465	AMPL645465	1	chr5	140662084	140662364	+	AGGTCAGCCTTGGGCCTCAGGTGAGCTTAGATGGGCAGCTTGGTGATAGACTATCCTGTTGTTTTTGCAGATCATTGAGAAGAGGAAGAAGATGGAAGCTGATGGGTGAGCGGCATTATTCTTCCTCTGTGGGACTGGTGGGAATTGCTTAGTGTATTGATCTTATACTGACCCATTTCTCCTTCCATTGCAGGGTTGAAGTCAAAAGACCAAAATACTAATCACTAGTTA
AMPL643100	AMPL643100	1	chr5	142000990	142001259	+	ACCACACCATGTGAATTTAAGCAGGACTATTTTAAGTGGGGAAACAATACTAGAAGCATTTGGTGTATTTTCCTGGCACTCACCTCCTAGGTAAGCAGGAGAGCGGGACACTCAGGAGTTGTGACTAAACTCACACTTAAGCTGCCTGCCCAGACCGTCCCCTTGGCTGAACACAACACTGAAATTGTGGCAGTGTCTGTTGCCCCAGTGGACCTCCCAC
AMPL645466	AMPL645466	1	chr5	143223372	143223643	+	AACCTCTTGAGATTAAATTACATAGTCTTAATATTTCTGTTCCTCCATGCAACTGATGTTTGTTTTTTAAAGGGTAAGATGCTGCCTCCCAATGGGTGATGCCATCTGACTGGTTTCCCCATGTCCTCCCATTCACCCATCTCTGCTCCCACCCTTGCCTGCCTCTAACCCACCACTGGCCAGCCCCCTTGCCCTACTCTGGGCTGCTGAACACTGGTGCTG
AMPL643101	AMPL643101	1	chr5	150036486	150036759	+	ACCTAGGTTTGCCACCTATCAGTCATGGGCCCCATCTGTCTGCTGCTCCCAGACTTTTATTATTTTAGCCTGAAGCTGGCTCTTTCTGCTCTGAGTGCTTGGTGATCAATCCACTCTCTTCCCAGGAGGTGAGCTCACCACTCCCAGATGTACTGAATGCCACAGAGCCCCTGAGCACAGCCCAGAGGGAGATCCAGCGCCAGTCCACACTGCAGCTGCTGCGC
AMPL645467	AMPL645467	1	chr5	150447481	150447752	+	CCCTGAACTGCTAGCCCGTCCCAGCCATTGCCTTCCTCAGCCTTTTGCCAGCTGGATGCCTCTCCACCCAGGTACTCACTTGCCAGAAAGATCAGTGACATGGACAAAAGTGTCATTGAAGGATGCAAAGATATGGCAGACACCAAATACATTCTCTCCTTCAGCCACCTGAGGTCCGAGGCTGATGACCTGTTCTTCCTTCTTTTCCTTCCCCTTTCGAGG
AMPL643102	AMPL643102	1	chr5	151662076	151662352	+	CATCATAAATATTTTGTGAATGAATGAATGAATGAATGACCATGATTAATAAAAGGATATAGCTGCTCAGTCTGGTGCTGATAATGGTGGTAGTGATCAAAAGGGTTAAACCACAGGTCATTAAATGAAAACAGCTAACTTAGTGCTTACAGGAACCATACACTCCCTGTGTATAAACATGCCGGTGTGTGTGTACAGGTGTGTGTGTGCAAAAGCATAATGTGTTT
AMPL645468	AMPL645468	1	chr5	151663207	151663472	+	CTAAAGAGAAAAGTTGAAGCTGCAATGTGTGTTTAAGGCAGAGCCCAGCAGATCCGTGTCCACCCATGTGCCAATAAGACAATGGGCAAAGCTACAAATGGCAAGAGAAAAATGGGACTATTAATGCGTGTGGAAAAGGCCTTAATAGTTAAGTTACAGCTAAGAATGTCATGTCTTGGGTTAGAATTTTCATTTTTAGCACCGTTAATGTATTCA
AMPL174451	AMPL174451	1	chr5	151671496	151671775	+	GTATTCCGAAGTGCCCAATCCCTTCCCCCTGCCCCTGTCTCTCAGCCCTCACCTTCTCAAACTCGCCAATGGGGGCTGGGCAGCTGGTGGGGTCCTGGCACACGCACATGGGGGTGTTGTTCTCATCCAGCTCGCACACCTTGCCGTGTTTGCAGTGGTGGTTCTGGCAGGGATCTGTAGGGCAGAAAGACAAGGGAGTTAGCATCACCTGGACTAGCACATCCACCCCC
AMPL643103	AMPL643103	1	chr5	172768346	172768618	+	GACACCTACACAAAAATAAATAAGGTATATTCTCATATGTATATGTGTCGTCGGGAATAATACTGGTAGGTATGTCAAGCATGAAGAGATTCTACAAAAAACAGGGGCGAGCAAAAAGAAACCGGATCACACACTGAGTCCTTTCTCTTCTGCCCCATTTTGTCAGATGGACTTGATGTACCCACTATATATTGGTCCCGAATGTGCTGAGTTCAGCAAATGT
AMPL642648	AMPL642648	1	chr5	172768614	172768751	+	CTCGGGTGAAGTTAAATAAATAAGGACCAGCCCTCTCGAGCCCCTCCCAGAGTTATTGCATTTCTCCTCTCAAGGAGCATGGAGTCCC
AMPL643104	AMPL643104	1	chr5	172770802	172771054	+	GCCGGCGATGTGGCCGGCGTTGAAAGCGAAGAAGGAGCGGCAGTCCAGCAGCAGGCATTGCGCCGCTCGCTCCCCCAGCAGCGCCCGCAGGCCTCCAGCGTCCAGGGTGCCCACTTCCATGACCATGGCCGGCCTCAGCGCCCCCAGCGTGATCGGCCCTGCGGTGCTCTTTGTCTGTTCTCGGGGCCAAGGGCAGGGCGGCG
AMPL643105	AMPL643105	1	chr5	173020145	173020414	+	TAATTGAAAATGGTCATGTTCCAACATGATTTCACCGCTTCGTTGTTTCTCTCCCATCCTTCTTTTAGTTGGCTGATTGCAATTCTGGCCCAACTCAACCCTCTCTTTGGACCGCAATTGAAAAATGAAACCATCTGGTATCTGAAGTATCATTGGCCTTGAGGAAGAAGACATGCTCTACAGTGCTCAGTCTTTGAGGTGACTATGCTTGTGACCTTTC
AMPL643106	AMPL643106	1	chr5	176905103	176905369	+	TAAAAAACATAAAAACCAGAATGCTGGGTAGGTGCTGGTGGTGAAAACTGCAGGGCTAAAACTTGCTCAACAATGAACTAGGGACCACTATGGCTTAATGAACATGGCCCACCCCTCCTACTAATGGTTTTGTCAACTTTTGGACCCTAGAAATTCAGAATTTTCTCCTTCTTCCTCTGCCAGCTTTGGTCCGTGTCCGACTACCTGGCTGGACAGT
AMPL645469	AMPL645469	1	chr5	179729545	179729821	+	TTTCTTCACAGTGCAGCTTGCAGTCCGTTGCTGAAAATGATTATAAGCCCTGCATAATGTTAAGCTTTATTGTGATTACGTGTATGTTTCTTCTTTCTTTTAAGCAGACCCATACCTTTCCAGGGTCAAAGTACAGAATAGAATACATTGATACAAAGTACAGAAAAATACTTTGATTTTTATCCATTTCTTTTACTCTGTGTAAAGACTTGAGAAGTCTAATTCAC
AMPL645470	AMPL645470	1	chr5	179979920	179980196	+	ACCTCTGTAGGAAAACACAGCTAGAGTTACTGTAAGAAGGTAGTTTAAAATAAAGCATTAGGTAGTGTAGTTGGAGAAAATCTAACGAATGAAATGTAAACAATTAGGGTGTGTCCTCTCCCACCAAACAAAAACAAAACTGCTGGATTACTTTTACGGTGCTGAAGTTGTTTCATGACTGTACCTTGTCACCCTTCTTTACTGTCCTGGTTGTCAATTTACTGATG
AMPL643107	AMPL643107	1	chr5	180792212	180792447	+	GCCGTTGTCATTCCAGGCCGAGACGCACCACAGGGAGGGGTCGGCCTTCAGCAGCGGATAGGTGGCCCGAAAGTACTCGAAGAAGTCCGGGGCCACCTCCAGGTCATCCTCCACCACCACGGCCGCGGGGAAGCGAAACTGCCGGAAGACCTGGCCCAGCGCCCAGCGGTAGTGGCGCGCGATCTT
AMPL643108	AMPL643108	1	chr6	349780	350052	+	TGTTCTCTGGAGCTGATTGCACTTGAGCTCTGTGGTGGGCAGGCGCACTTTAGCCTAAGTTGGGTGCCCCAGGGCACCCCCTCCTCTCTGCTCCTTGCCAGCTTCATTCACTCCCAGCCTCTCGCTGTCCTCACTTTGCAGGGGCTCCTCCTCAACATTTGCATGCACCTGCAAGAATTGGGAAGAAAGAGCATTTATTAGGCACTGTAGCAATTTGCATTTT
AMPL643109	AMPL643109	1	chr6	7579898	7580165	+	GAAAATCGAGATCTGAAGGATGAAATTGTCAGGCTCAATGACAGCATCTTGCAGGCCACTGAGCAGCGAAGGCGAGCTGAAGAAAACGCCCTTCAGCAAAAGGCCTGTGGCTCTGAGATAATGCAGAAGAAGCAGCATCTGGAGATAGAACTGAAGCAGGTCATGCAGCAGCGCTCTGAGGACAATGCCCGGCACAAGCAGTCCCTGGAGGAGGCTGC
AMPL643110	AMPL643110	1	chr6	7580283	7580559	+	CCAAGACCACCATCCACCAGCTCACCATGCAGAAGGAAGAGGATACCAGTGGCTACCGGGCTCAGATAGACAATCTCACCCGAGAAAACAGGAGCTTATCTGAAGAAATAAAGAGGCTGAAGAACACTCTAACCCAGACCACAGAGAATCTCAGGAGGGTGGAAGAAGACATCCAACAGCAAAAGGCCACTGGCTCTGAGGTGTCTCAGAGGAAACAGCAGCTGGAG
AMPL643111	AMPL643111	1	chr6	7583416	7583690	+	ATCCCCATCGGAATGAGAAGCTGACTGTCGACAGTGCCATAGCTCGGGACCTCATTGACTTCGATGACCGTCAGCAGATATATGCAGCAGAAAAAGCTATCACTGGTTTTGATGATCCATTTTCAGGCAAGACAGTATCTGTTTCAGAAGCCATCAAGAAAAATTTGATTGATAGAGAAACCGGAATGCGCCTGCTGGAAGCCCAGATTGCTTCAGGGGGTGTAG
AMPL643112	AMPL643112	1	chr6	21597974	21598244	+	TGGTGCAATTACAGCAAAAAGGGATTCTGTAGCTTTAACTTGTAAACCACATCTTTTTTGCACTTTTTTTATAAGCAAAAACGTGCCGTTTAAACCACTGGATCTATCTAAATGCCGATTTGAGTTCGCGACACTATGTACTGCGTTTTTCATTCTTGTATTTGACTATTTAATCCTTTCTACTTGTCGCTAAATATAATTGTTTTAGTCTTATGGCATGA
AMPL643113	AMPL643113	1	chr6	30740029	30740307	+	TAAGACCAAAGTTAAAGTATGAGAAATAGTGTAGTGGTGTCCTGAGATGGACAGCCTGAGAGGAATGGGGAAGGGGCAGAGAGTGGCCTGGCAGTGGCTCTGACCTGAAGCTGATAGGCCAGGTCAGCCTGTGCTCGGCGGGTGTTGACCTCGATGTCATAGGCGGCCTTCTTCAGTTCGTAATCTCTCTGTGCCTTGGCCATCTCGATCTCACTCAGGTACTGAGCAG
AMPL645471	AMPL645471	1	chr6	31669119	31669396	+	CTGTGAGAACCAGCCAATGCTTCCCATTGGTGAGTGTTGAAGAAGGGAAAGGAAAGCACCGTGTGGCAGTCTTATGGGAAGGAGTTGGGGCTCAACACATTGGAGCCTGAGTCCTGAGGGGAGGTTAGGTAGGAATAGGGGGATACCTGGCCTGCTGAGTCTGGCTGTCTCCCAGGCCTTTCAGACATCCCAGGTGAAGCCATGGTGAAGCTCTACTGCCCCAAGTGC
AMPL643114	AMPL643114	1	chr6	31733769	31734045	+	ATCTCCCTGCTCCACCTCTCCACTTTCTGAGTGCCCCTATACCTGGGAGGGCACAGCACTGCCTCCAGAAATTCCTCAATCTTGTTGGTGTCTGTGTGCACTTCAGTGCCATACAGCAGGAATGGGAGCTGCCCCCCTGGGCACAGCTTCTGCACTGTCTCGGTCCGCCTGGAGAAAGGATCAGGAATCAGGACTGGAAATGGGGGTCAGGAAGAACCAGAAAGGGG
AMPL645472	AMPL645472	1	chr6	31734163	31734440	+	CTCCCTTGAGCCACAGTACCATGAACAGTCTCTGGGAGAATGGGCAGTTCCCAATCTTGGCCCCATCACTGCCAGCCTGAAAAGTAACCCCAACCCAAGGTTATGCCTGATGCACCCCACCCATCCCTAGGCCAGTCCCTGCATTCCCACTCCCAGACCAGCTGTTTTCTGCCTAGTCATGACACATACACTGTCCCCTCACTATGGGCTCTTTGCCCTTGGGCCTGG
AMPL643115	AMPL643115	1	chr6	32444569	32444841	+	AGCAAGGAGCTCAAAACTGATCTTCAACTCCTTGGTAACTATGTGTGTCTTGCTATAGGTGATGGTGTTTCTTAGAGAGAAGATCACTGAAGAAACTTCTGCTTTAATGGCTTTACAAAGCTGGCAATATTACAATCCTTGACCTCAGTGAAAGCAGTCATCTTCAGCATTTTCCAGCCCTATAGCCACCCCAAGTGTGGATATGCCTCTTCGATTGCTCCGT
AMPL642661	AMPL642661	1	chr6	32660104	32660251	+	TTGATCTCAGGGGGACAAGCTGACACAGGCAGCTGGGAATTCTGGGCAGGCATAAGCAGGCATCACAGAAGAGTGATAACCAATCCTAGTTAAAATAG
AMPL643116	AMPL643116	1	chr6	32853212	32853405	+	CCCAGTGCAGTAGCCTGGTGCTATCCGCGGACCCGGGGGCTCCCCATGAGATCAGCTCTCGGAACAAGGCAAGTCCCGGCAGGGCCAAGCCCAGTGCCGCAGCTAATGGCTTCAAAGCAGCCAGCCAGCCCTGGGCACCTGCGT
AMPL643117	AMPL643117	1	chr6	32950527	32950805	+	GCCCTATTTGCTGGATCATCCACTCGCAGAACTCTTTGTCAAATAAAATGGCAGGAGCATCTCCCTGTTCCTGAGCCCAGTCAGCAAATTCGGGCAGGCGAGGCACCCGAGTGTTCTGGGAAAAGTCGAAGAAGAAAAGCTGGTCCTCGTCGTAGGCCTCAGAGAGTCCCACACTGGGACTCCCATCCTGGCAGTACACTGTGTGCAGGAATGTGTGGTTTTGCAGGTC
AMPL639509	AMPL639509	1	chr6	33069669	33069938	+	TTCAATATAGCAATGTTAGCCAGCCCGCCCTGAGCCTCAAAGGAAAAGGCTTGGCCAAACTCCTCCAGATGCCAGACGGTCTCCTTCTTGTCCAGATCCACATAGAACATCTCATCTTCATCAAATTCAAACATAAACTCCCCTGTTGGTCTATGCGTCTGTACAAACGCGGCATAAGTTGACACATGGTCCGCTGCATAAAGACAGTAGAGAAAAACAC
AMPL643118	AMPL643118	1	chr6	33204025	33204301	+	GAAGGCTAAATGGGGCCATGAAGAAGGCTGGAAGGGACAGGGGGTGATGGCAGCCTACCTGGTGTCCCCTACCCCACCTGTTCTCGGAGAACCAAGTTGCTACACAGGAAGTTCTCCAAGGTCCAGTTTCCTTTCTCCCACCAGTTGGTGGAGGCTTCAGGGAAGACCAGAGTCCTGGACAGAGAGGGTAACAGGAGGAGTCGGGGATAAACATCAAACATCAATCG
AMPL645473	AMPL645473	1	chr6	34421592	34421865	+	TTTCCTGGTCATTTTGTCATCATCAAGGGCTGAGCCCCACCCAGCCAGAGCCAGCTGTGAGAATCCAGACATTTCACCCCAACACCCCTAATATAGGTGATGCATTTACTCACGTGGCACAGCACTCCGTCTGTAGGTATCTCTGTCAGCTTCCCCTCTTGTGAGTCTCGCAGGTCGCTCACCCTCCAGACCTATGTAAATCAAACCACACTGTGAACACAGGG
AMPL643119	AMPL643119	1	chr6	35424686	35424958	+	AGTTCAACGCCCTGGAACTTGATGACAGTGACCTGGCCCTATTCATTGCGGCCATCATTCTGTGTGGAGGTGAGTGAGAGTGGGGCAGGTGGGCTGGCCTGGCACACCCAGTCGTCCTGGGGGTTGGCCCTCACTGCAGGGCACTGTGCCTGAGCTCTGACAGTGTGGGGAAGTGTCCCTGTGATCTTGGCAGTGGAACATGCAAGGCACTGACTGAGCATGC
AMPL645474	AMPL645474	1	chr6	35470127	35470406	+	ATGCCAATGGCTTCCTCTCTCTATCAGCCAAGAAGTATGATGCGTTTTTGGCCTCAGAGTCTCTGATCAAGCAGATTCCACGAATCCTCGGCCCAGGTTTAAATAAGGCAGGAAAGTTCCCTTCCCTGCTCACACACAACGAAAACATGGTGGCCAAAGTGGATGAGGTGAAGTCCACAATCAAGTTCCAAATGAAGAAGGTGAGTGGGTCTGGCGGGTTGCTATGGGTG
AMPL645475	AMPL645475	1	chr6	36135771	36136038	+	ATGGGGATGGAGTTCAGTGAGGAGAAGATCCAGTACCTGGTGTATCAGATGCTCAAAGGCCTTAAGGTGGGTGGGGACTTGGAGGCTGGCAGAGGGGACGCCTTGCTGTCTAGACCTGAGGTTTGGGGAGGCTGGAGGGAGCGCACTGTTACAGGTCGGCCAGCCTGAAGTGCCTGGTGTGGAAGCTGGGCCATGGACTCACCCTTCTCTCTCTCCCA
AMPL645476	AMPL645476	1	chr6	44253100	44253378	+	GATCATGAAAGCCCAGGCACTTCGGGACAACTCCACCATGGGCTATATGATGGCCAAAAAGCACCTGGAGATCAACCCTGACCACCCCATTGTGGAGACGCTGCGGCAGAAGGCTGAGGCCGACAAGAATGATAAGGCAGTTAAGGACCTGGTGGTGCTGCTGTTTGAAACCGCCCTGCTATCTTCTGGCTTTTCCCTTGAGGATCCCCAGACCCACTCCAACCGCATC
AMPL643120	AMPL643120	1	chr6	53092392	53092656	+	TTTATTCCCTAGAGACCCTGAAATATGGCGTCTGGCCTGCTTGAAAGTTTGGGGCAGAAGCTGTATTAAACTTGTTCCGTACACGTCCTGGAGAGAGATGTTTTTAGAACGGCCTCGTGTTCGGTTTGATGGTAAGTTGGATTCTGTAGAACTCAGCAGAAATACTGATCTATAATGCTGATTTTTATAAATACGCCGTTTAAATTTTCTGTGAT
AMPL643121	AMPL643121	1	chr6	56616776	56617043	+	AGAAGAATAAGAATATCCCACAGCTGCCTTCTCTGCCTCAAGAAGCCTAATTCTGAATTCGGGGTCAACAACTCCTTTAAGAACTGCATCTTCAACAGAATATGTCTGACCTGAAATGGGATCAATTATAAAACCTGTTGCAGCCTGAGCTTCTAAAAATGCCAAAGCCACCATTTTGTCTATTATGATTCTCTCGGCCGCTGAGGCAAATGAAATCT
AMPL643122	AMPL643122	1	chr6	82365479	82365758	+	CCACATCGTGCCCCCTGAAGATGAGCGGCAGAACCGGAGCTTCGAGGGCATGGTGGTGGCGGCCCTGCTGGCGGGCCGTGCACTGCAGGGGCTCCGCCGCTTGGAGCTGGCCAGCAACCACTTCCTTTACCTGCCGCGGGATGTGCTGGCCCAACTGCCCAGCCTCAGGCACCTGGACTTAAGTAATAATTCGCTGGTGAGCCTGACCTACGTGTCCTTCCGCAACCTGA
AMPL645477	AMPL645477	1	chr6	99400886	99401155	+	CTTTGTCTTTCTTTTTCCTATCTTTATCTATACTTCGACTCCTCTCCTTTTTCCTCTCTTGTTCTTTAGCCTCACCTTTATGCTTATGACTGTTCCCACTAAGATTTCCACGTTGATCATCAATTTTACGCCTATCTCGACTCCTACTGCGACTGGCACGATTGGTTCGTCTATCCCTTGAGCGACTTCTACTTCTACGTCTCTCTCGGGAAGGACTCCG
AMPL643123	AMPL643123	1	chr6	125090558	125090740	+	ATTCCATTTTAATTATATTCTCCTTAACAATAGAAAATTAGAAGAAATTTCTTGATCATAAGATGAATAGTAATTTGTACCAGATCTTGTCCATCATTTCATTAGATTGCATATTTTTAGTTTTCTATAAAAT
AMPL643124	AMPL643124	1	chr6	159679038	159679307	+	AGAAGATTATAGGATTTTTAAAGTTTTTGACATGCAAGCATAATGCAGACCTCTTTGATGGTTGACAGATTCTTTTATTAACAGTCAAAAACTTCACACAATTGGAAAATAAATGTTTCTTCAATGAATAATCAAACAAAAATTATCCAGGACCTTATAGGGTTTTCAGTATGTACCAGGCTTGATGCACATCTTAGAAGACAGGACATTATCTTGCTGG
AMPL645478	AMPL645478	1	chr6	159682253	159682521	+	TTCAATCACACAAAGCATTTACTATTTTCAATCACTTGCCCAATAACAAAATGTTTAGTAAGAAATTATTCAGAACATTAAGTTGTTTATGAAATAAGTGACTAAGCAACATCAAGAAATGCTACAATAGAGCAGCTTACTGTATTCTGCAGTACTCTATACCACTACAAAAACAGTCATAAAGAGCTTAACATACTCAGCATAACGATCGTGGTTTAC
AMPL643125	AMPL643125	1	chr7	6402763	6403034	+	TGTGCCGAGAACACCGAGCACTGAACTTTGCAAAGACCTTCGTCTTTGAGAAGACGGTAGCTTCTGCAGTTAGGAGGTGCAGACACTTGCTCTCCTATGTAGTTCTCAGATGCGTAAAGCAGAACAGCCTCCCGAATGAAGCGTTGCCATTGAACTCACCAGTGAGTTAGCAGCACGTGTTCCCGACATAACATTGTACTGTAATGGAGTGAGCGTAGCAGC
AMPL645479	AMPL645479	1	chr7	30755950	30756217	+	GAAATTCTGAGATTCTAACATCCTTGTTTTAGAATTCTAAGTTTCCAACATTCCTCATTCTAGGATCCTAGGAGTGGAATTTTCCATTTTCTAATATACTAAGCCTTACAGCTATCTTAGATGCGATCTGACTCCTGTGTGACTGTGGAGCACCCAGGGACGTGGTTTTAGAGTCTACCTAATATGTTAAGGACAAGGAAACCTCTGAGTCTACCTAA
AMPL645481	AMPL645481	1	chr7	30924570	30924843	+	TACTCCCTCTTGTCAGTGTAGACACAGGTCACCATTATGCTGGTGTATGTTTATCAAAGAGCACTTGAGCTGTCTGAAGCCCAAAGCCTGAGGACAGAAAGACCCTGATGCAGGTCAGCCCATGGAGGCAGATGCCCTTGCTGGGCCTGGGGGTTTTCCAAGCCCTCAGCTGGTCCTGACCAGGATGGAGCAAGCTCTTCCCTTGCTCATGAGCTCCTGATCAG
AMPL643126	AMPL643126	1	chr7	44060741	44061017	+	CCTCTTTGCAGCCGACGACACAGAGATCTCCTTTGACCCCGAGAACCTCATCACGGGCATCGAGGTGATCGACGAAGGCTGGTGGCGTGGCTATGGGCCGGATGGCCATTTTGGCATGTTCCCTGCCAACTACGTGGAGCTCATTGAGTGAGGCTGAGGGCACATCTTGCCCTTCCCCTCTCAGACATGGCTTCCTTATTGCTGGAAGAGGAGGCCTGGGAGTTGAC
AMPL643127	AMPL643127	1	chr7	44061333	44061612	+	GAATTGTTTTTAGCAGAGTTTGTGACCAAAGTCAGAGTGGATCATGGTGGTTTGGCAGCAGGGAATTTGTCTTGTTGGAGCCTGCTCTGTGCTCCCCACTCCATTTCTCTGTCCCTCTGCCTGGGCTATGGGAAGTGGGGATGCAGATGGCCAAGCTCCCACCCTGGGTATTCAAAAACGGCAGACACAACATGTTCCTCCACGCGGCTCACTCGATGCCTGCAGGCCCC
AMPL643128	AMPL643128	1	chr7	44064060	44064323	+	CAACAAGCTTTAAGGTCATTCAGATGCTAATTTAGACTGCCCTTGTGTCAGAATACTAAGGTGGGAGGCGGAGCGGAGGTGCCAGTCACTCTGGGCGAGGCCTTACTGCGCCCATGCATCCCGGGCCCATTTGTCAGCCCTTGCTCTTCAGTGGGAGCCCAGCTGCAAGCCCAGAGTCTGGCCACTCCATAGTCCTGCACCCCTCTTTTGATTG
AMPL642675	AMPL642675	1	chr7	44112173	44112325	+	CTTTGAAGATTTCCCGGATCTCAACTCTGTGCTCTGGGGAGCTGAGGAGAGGAAATGGGTCCCCTACCGGGTCCCCAACAATAACTTGCCCATCCCTGAACGC
AMPL643129	AMPL643129	1	chr7	44213866	44214144	+	TGCCATAGATACCCTAAGCCCAGGGCCCCTTGAGGCCCAGACTCAGCCTGCCCACTGGTGCCGGAGACGGAGTGGAGTGGGCCTGGATCCGAGGGATGCTACCTCTCCCTTTCCCACTTGAGGACCCTGGGGAGAGATGGGGGCGGGGAAAATGGAGGTATGAATTTGGGGTAAGAGGAAGTGAGATCTCCGCTTGCAGGTCAGCCCCTGCCTTGCAGGGCGGGCTGGC
AMPL643130	AMPL643130	1	chr7	44969581	44969864	+	CTGGGTCCCCAACCAGGCCCCACGAGGCATGGGCAGCATGGTGCCTGTGGGGCAGGTCCCACCAGCCCACTGTGGTGGCACTGGGACAGCCGGGGGCACCTGGCGGCTGGTGTAGTGTAGGTGATGGCGGTGGTGCATGTCCAGGGTCTGCAGGAAGATTCGGTCAGTGATGGTGCCAGCAGAGCTGCAGGCCTCGTCCAGCACGGCCAGGATGCCACGGTGGGGCCGCTCCAC
AMPL643131	AMPL643131	1	chr7	73831298	73831532	+	TCACCTCGCAGACCATCTGGGAGGGCCTATGGATGAACTGCGTGGTGCAGAGCACCGGCCAGATGCAGTGCAAGGTGTACGACTCGCTGCTGGCACTGCCGCAGGACCTGCAGGCGGCCCGCGCCCTCGTCATCATCAGCATCATCGTGGCTGCTCTGGGCGTGCTGCTGTCCGTGGTGGGGGGC
AMPL643132	AMPL643132	1	chr7	76329456	76329694	+	CCTCCCTTTCCCTCCCCCACCCGACCCCCAACTCATGGGAAAAAAATAAAGACTGCAGTAGTAGCATCCGCGTGCGCTGCCAGTTCCCCTGGGGCCTTAATTGTTGCCTTCGCCGCCATCGTCGTCCTGCTGGTCGCTCGTCCAGAGCGTGAGGTTGTCGCGGAGGAGCTGCATGATGAGCGTGGAGTC
AMPL642680	AMPL642680	1	chr7	99027848	99028020	+	TGAATTTGGACCATACGTCCGAACAAGCTCAGGGGTCGAAATTCGATCTGGTGGCAGATTCTCTTTTCAGAACTTGAGAGAGCCCTTTTCCGGTCGCCCCGGGCCTCCCAGGCAGCCTCAGCT
AMPL643133	AMPL643133	1	chr7	100098822	100099096	+	GGTCAACAACAAACACCCAGAAAATAGGTAGAAAGACCACTACATACCCAAGAATGAAAGGCGAACACACAGGCAACTTTTACAACCAAATAAAACAATAGGCATCACAGGATCAAATTAATCTCTACAAAACAACTAATGGGTAAGTGCTTTCCTGCTTCTTGCTCCACACGTACCGGCTGGTAGGTCTCTGCCCCACACTGGTCACAAGTGTAAGTGGCCACC
AMPL643134	AMPL643134	1	chr7	100153796	100154076	+	CTCCCTTCCCTCTCCTGGGGCGGGGGAAGGTGTGTCTCTCCTCCAGTGGTCTTTGGAGAACACACACTGCTGGTGACGGTGTCAGGACAGAGGGTGTTTGTGGTGAAGAGGCAGAACCGAGGTCGGGAGCCCATTGATGTCTGAGCCTGCCGGAGGGCGAGGGTCGGAGAAGCGGATTGGGTCCTGGGCCTCTGTGATGAGGCAGGCACACCTGTCGGTCTTGGCTTGCTG
AMPL643135	AMPL643135	1	chr7	100474107	100474387	+	GCCCAGGCCAGGTTTCTCTAAGAGGTCCTCTCCAAGTTCAACCTGGGGGAAGGATGCCTACCAGGCACTTTCTTACAGCTACCCCGGGTGCTGGGCGGGGAACCTGAACCCCACGCCCCACCACCCCACGAAGCCCACCTACCTATCATCGTCGCTGTCTAGGTGACCACTGATGGCCAACATGGAGTGGGCCAGGCTGAACTTCTGAGCTGCTACTGCTCCGAAGGGGTC
AMPL643136	AMPL643136	1	chr7	100677962	100678242	+	GCCTCCCTGGACCCTTCCACAGGGTTGGGCTCACGTGGTGGGGCGGGGAGAACAGGGACTCTGTTCTTCGCCCTGTCTCTTATCTTTTCTTTCTTCCTGTCACCTCTCCAGTGCCCTGTGGGACATTGAGACAGGCCAGCAGACAGTGGGTTTTGCTGGACACAGTGGGGATGTGATGTCCCTGTCCCTGGCCCCCGATGGCCGCACGTTTGTGTCAGGCGCCTGTGATGC
AMPL643137	AMPL643137	1	chr7	100872457	100872733	+	TTGACATCGTCCCTTCCCCAAGACCTAAGGCCATACCTCTGGCCTCTCTGATTCCCTCCTGTGCCCCACCTTCTCTGGGTTCCATTGTTGGTGCCCTGCAACCCCAAGGCTTGATGGCCTTCTTGGTTCTCTTCCCCTGCAGGAAGTTTGCCCCAAGATGCTCAGTGTGCGGTGGGGCCATAATGCCTGAGCCAGGTCAGGAGGAGACTGTGAGAATTGTTGCTCTG
AMPL643138	AMPL643138	1	chr7	102283656	102283926	+	CCCCCTCCCTGCCCCCAGACCCATGTGATTTCTGCTTTCTTCTTTAGCAAGATATTCTGGTTTCTAGATAAGGAAGAGTCTCTAATGAGCCCCCGAGCCCCAGTCTCTTCAGACTCATGGATTGGTATGAGGGGTCTGAACGTCTCCTAGCCAATCAGAACTGGCTGTGGACCACCCTAGCACGGCCACCTCTCAGGGCCACTGGCAGGCCTTCCTGAGTT
AMPL645485	AMPL645485	1	chr7	106268339	106268613	+	ACTGTAGGTACCTGGCTCTGCAGTTAGGTAAAATGTCACTGAGTTACAAATACAAGAGTGAAAAAATTAGTAGTTTTAAAAAATGAACAGAATTTTTTACCTGTGTTCTGCTGCTGGAACAGAATAGCCTGGAACAGGATCTTTCGTTCCATAATATTTTTTAATTAGAGCAAGTCCTGCTACTGTATCTGTTCCTTTGAAGTTAACCAAGTGAGCAGATGCTCC
AMPL643139	AMPL643139	1	chr7	107716660	107716923	+	GAGTGAATGAAGTTGTACTTCATTTCTAGAGAAAAGTTATACCCAGGTCCCCAATTGAGAATGTCTTGCTTGATTGAAAACGACATCATCCCTTGGTATACTCCAGGGATTGGTTTCAGGACCCCTGCATTTACCAAAATTTGTGCACACTCAAGTCCTGCAGTCACCCCTGCCTAAAGATAGAATGGCTTCTCTGTTTTTCTTCTGAAATACA
AMPL643140	AMPL643140	1	chr7	107717522	107717789	+	CAAACTGCGGGAATACTGTCTCTTCTATGTATTTTGTGAATAGTAAGCATAATTTTAGTTTTGTATTATCAATGAAAATTTCACTTGAAATTAAAGCTGCCTTTTGTTATATTTTTAACCTATAGGATAAGATTCCAGTATTGTATATGAGTTTTAACAAATTAAAAAATCAAATCATGTACATTTGAAAATATTTGCACACATTTAAAAATAAATGT
AMPL645486	AMPL645486	1	chr7	128254828	128255106	+	GACACCCCTTATCCAGGACTCTGTCAATTTCCCTGACTCCTCTAAGCCACTCTTCCAAAGGCATAAGACCCTAAGCCTCCTTTTGCTTGAAACCAAAGATATATACACAGGATCCTATTCTCACCAGGAAGGGGGTCCACCCAGCAAAGAGTGGGCTGCATCTGGGATTCCCACCAAGGTCTTCAGCCATCAACAAGAGTTGTCTTGTCCCCTCTTGACCCATCTCCCC
AMPL643141	AMPL643141	1	chr7	128256621	128256899	+	ACATGTTTACTTTTCAGGGCATCTTAGCTTCTATTATAGCCACATCCCTTTGAAACAAGATAACTGAGAATTTAAAAATAAGAAAATACATAAGACCATAACAGCCAACAGGTGGCAGGACCAGGACTATAGCCCAGGTCCTCTGATACCCAGAGCATTACGTGAGCCAGGTAATGAGGGACTGGAACCAGGGAGACCGAGCGCTTTCTGGAAAAGAGGAGTTTCGAGG
AMPL643142	AMPL643142	1	chr7	134969659	134969924	+	TCAAAATTATATGTAACTTCTACTAGTTTTACTTTCTCCCCCAAGTCTTTTTTAACTCATGATTTTTACACACACAATCCAGAACTTATTATATAGCCTCTAAGTCTTTATTCTTCACAGTAGATAATGAAAGAGTCCTCCAGTGTCTTGGCAAAATGTTCTAGTATAGCTGGATACATACAGTGGAGTTCTATAAACTCATACCTCAGTGGACTT
AMPL643143	AMPL643143	1	chr7	150803563	150803841	+	CAAAGATTTCTCTCTGCCTCCTCCCTCCCCAGGCCCTGCTGAGGACTCTGCTAACGCTGGCAGCTTTCTCCACAGCCATCGCTGCCCTCAAACTTTGGAATGAAGATTTCCGATATGGCTACTCTTATTACAACAGTGCCTGCCGCATCTCCAGCTCGAGTGACTGGAACACTCCAGCCCCCACTCAGAGTCCAGAAGAAGTCAGAAGGCTACACCTATGTACCTCCTT
AMPL643144	AMPL643144	1	chr8	11846852	11847130	+	GGTGCCAGGCTGGTCCACAGAGGAGTGAGCCTATATGGAAGGCCCCACACAGCCCTCTTCCCCAGCCCCTCACCTGCCTGCCCAATCCAGCCCTATTGGTCAACATGAACCATCCTGGCACCCAGGCTCCCCTCCCGACCCCCACCCTCTATTGCCATCAGCCATCAGCACGCACCTGACTTGTAGAGCAGGAAGTCCGAATACACAGAGAAAGCTCCCTCCACGGGGC
AMPL643145	AMPL643145	1	chr8	11847671	11847862	+	TTGTAGGTCGGGCTGTAGCCAGGCTCACAGATCTTGCTACACTTGGGGGTATCTCCCTCCCCCGTGCATGGGGGCCGGGAGCCGTTGACGTGGTGCTCACAGGGAGGGATGGAGTACGGTCTGCACCCTGATGGGACGCGGG
AMPL645487	AMPL645487	1	chr8	19966318	19966585	+	AGGACCGTTTTTACTAAGTAAAAGGGTGGAGAGGTTCCTGGGGTGGATTCCTAAGCAGTGCTTGTAAACCATCGCGTGCAATGAGCCAGATGGAGTACCATGAGGGTTGCTATTTGTTGTTTTTAACAACTAATCAAGAGTGAGTGAACAACTATTTATAAACTAGATCTCCTATTTTTCAGAATGCTCTTCTACGTATAAATATGAAATGATAAAGA
AMPL643146	AMPL643146	1	chr8	23528923	23529202	+	CCCTCCCCCTCCCTGCCCACCTCCTGCAGCCTCCTGCGCCCCGCCGAGCTGGCGGATGGAGCTGCGCAGCGGGAGCGTGGGCAGCCAGGCGGTGGCGCGGAGGATGGATGGGGACAGCCGAGATGGCGGCGGCGGCAAGGACGCCACCGGGTCGGAGGACTACGAGAACCTGCCGACTAGCGCCTCCGTGTCCACCCACATGACAGCAGGAGCGATGGCCGGGATCCTGG
AMPL645488	AMPL645488	1	chr8	23571476	23571753	+	CCTGCAGGAGCAGGTCAACCCCCACCGGACCTACAACCCGCAGTCCCACATCATCTCAGGCGGGCTGGCCGGGGCCCTCGCCGCGGCCGCCACGACCCCCCTGGACGTCTGTAAGACCCTTCTGAACACTCAGGAGAACGTGGCCCTCTCGCTGGCCAACATCAGCGGCCGGCTGTCGGGTATGGCCAATGCCTTCCGGACGGTGTACCAGCTCAACGGCCTGGCCGG
AMPL643147	AMPL643147	1	chr8	23572161	23572430	+	GCAGTGACTGAAAACAGTAAAAAAAAAAAAAAAAAAAAAAAAAAAAAAAAAAAAAAAAAAAAATTTATGTATATAAAAGTTGCATTACACAGTACAAAATAGATGGATAATGTTTATCCTTTATTTTTCTATGTAGAAGTTTTTGAATTTGTGTGTGTGCTTGTGCGTGTCTACACCTAGTATTACGGCTGGGACTCTCCAGCTGTTTTTGTTGTTGTTA
AMPL643148	AMPL643148	1	chr8	23679087	23679354	+	GTTGAAAGAATTAAATTCAGAGGAGGGGAGAGAAAGAGTACTCAGTAGGGACTGAGCACTAAATGCTTATTTTAAAAGAAATGTAAAGAGCAGAAAGCAATTCAGGCTACCCTGCCTTTTGTGCTGGCTAGTACTCCGGTCGGTGTCAGCAGCACGTGGCATTGAACATTGCAATGTGGAGCCCAAACCACAGAAAATGGGGTGAAATTGGCCAACTT
AMPL645489	AMPL645489	1	chr8	73292140	73292410	+	GGGCTCCCAGAAGTAATGTGAAGGTTTTTTTTTTTTTTCCCATTCAAACCCGAATGCAGTAAAACTGAACTTACCCTCTGATTCTGATGACAAACGCCAATTTGGGTTCTGCAGGTACATAGAAGTTGCCAGCTTTTCTTGCCATCCTCGCCATTCGAATTTCAGTTCTGTACATCTGCCTATATTCCTTGTGATAGTGCTTTGCTTTTTCATAGATAAGC
AMPL643149	AMPL643149	1	chr8	81478615	81478887	+	TATGACTAAGAATACATCATAAGCACAATGAATACATCATTACATCACCTTCTAAATCTAAAAAAAGTTTATTTAACCAACGTAACCATATTGAATAAAATCAGCTTGGGAGAAAATTAGTTGCTTGCTAAATCATGGAAAACAACAATATCTTTTTGAACAATATATCCCACAGAATGTTGTAGAGTTCAATGCGAACTTCAGTCCAGGTCAACGTCCCTTG
AMPL643150	AMPL643150	1	chr8	119208553	119208808	+	TCGGGCGCCTTCGTCTGCCTGGAGATTGTAAGTGGGGCCGCCGGAGCGAGGGTCGCGCGGGGAGCGAGGACAGGCGGCGGCATCCTTGTCCCCCGGGCTGTCTTCCTCTGCGTCCGCCCCCGGCCTCCTTCCCTTCGACGTGGCTTTGTCCTGCGCTCCCTCCCGGGGTCCTCTCGGTGCCCCGCGCCGCCGCCCGGGCCCTCCCT
AMPL643151	AMPL643151	1	chr8	120289469	120289739	+	CAGAATTCTTTCTCTTCTCTTTCATACTTTGTAATGATGAATCATACAATTATACAAATTTGGTTGATATTTCCTTCTGTTTCTTACCTCCTAAAACATCTTACTTTTACCTAGCTACACATTGTTGTCAGTGAGACTTTGGTCAAAGTGGTTATTGACTGCAAGCAAGTGGGTGAGAAGGCAATGAACGCATCAGCTAATATCACGTCAGATGGTGTAGA
AMPL645490	AMPL645490	1	chr8	120313780	120314058	+	TGAGTATTTCCTATCTTAAGAAAAACTATATAAGAAAACAAATTATAATTGTCCTAAGCAGAAATATTTTCTAGATGTCAGAGAGTCTAACTTACTTTTAGGATGATACTTCTCTCTTGCCTTCCAGGGACCAGATGGCCCTCGGGGTGAAATTGGTCTGCCAGGACCTCAGGGTCCACCTGGACCTCAAGGACCAAGTGGTCTGTCCATTCAAGGAATGCCCGTGAGT
AMPL643152	AMPL643152	1	chr8	120342241	120342515	+	GGGCCAAAGATCCCTGATGGGAACAATGGGGCAAGTCAGATCCACATCCTGGAAGTCCTGGTAGTGTGGCTGGGCTTGTAGCTGAGTCAGGAGTATGCTTTTTTTCTCATCCAGGGTGACCTGCAGTCTCAAGCCATGGTGAGATCAGTGGCGCGTCAAGTATGCGAACAGCTCATCCAGAGTAAGTATGTAATGGTTACGGAGGATGTTCCCCATAACAAACTC
AMPL643153	AMPL643153	1	chr8	132887049	132887325	+	CTTGCTTCTCTCCTGGAGCTTCCAGAATTCCTTCTCTTCTTGCAACATGCTATCTCTGTGCCAGAAGATGTGGCAAGAGATTTAGGTGATGTGATGGAAACGGTACTCAGCTCCCAGACCTGTGAGCAGACACCTGAAAGGCTATTTGTCCCATCATGCACGACAGAAGGAAGCTATGAGGATGTCCAATGCTTTTCCGGAGAGTGCTGGTGTGTGAATTCCTGGGG
AMPL643154	AMPL643154	1	chr8	133237222	133237491	+	GTGCACAATAGTTTCCCATCCGTACTCAGCCTCTCTTGCCCCGATCCCCGACTTTTCTACTCAAGGCCAGGGAAGGCCTCCAAGGTGATGGGCGGCAGGTAACGAGTCATTGCCTCTCACGCCACCTGGAAGGCTGGACTACTTCCTCCTCCCAACTGCGGGGTCCCAGAAATCCTCGGGTCCCAGTGGCTGACTTACAATATTCAATTCACTCTGACCA
AMPL643155	AMPL643155	1	chr8	142764868	142765142	+	CCTTCCCTGGGCATCACTGGCGGACACTCCCCACTATGCTTCTGACTTACTGGGTGCCTGGATCTGGCTCTGTCACCCTCTGAGCCCACATCTTCCCACCTGGGCAAGAAGGACGTGGCCAGCCCACCACTGTTCCCACTTACGGGTGGCAGTGGTGACACAGTGGGTGGAGTCCCTCAGGCATCTGGATCCATGGGAGCACCCTCCGAAGCCCGTGCACTGGTG
AMPL642703	AMPL642703	1	chr8	143918822	143918985	+	GATGATCCGAGCCTCGAACAGGTCCTCAGCCGTGAGGCGGCGGCGCACGTAGTCGTAGGAGGCCAGACCCTGCTGGCGGATGATCTCTGTCTTCTCAATGATCTCGATGATGAT
AMPL535813	AMPL535813	1	chr8	143991214	143991497	+	AGTTTTTTGGTGTCTGGGGACAACTATCCTCCCCCCAACCCTGGATATCCGGGGGGGCCCCAGCCACCCATGCCCCCCTATGCTCAGCCTCCCTACCCTGGGGCCCCTTACCCACAGCCCCCTTTCCAGCCCTCCCCCTACGGTCAGCCAGGGTACCCCCATGGCCCCAGCCCCTACCCCCAAGGGGGCTACCCACAGGGTCCCTACCCCCAAGGGGGCTACCCACAGGGCCCC
AMPL643156	AMPL643156	1	chr8	144424496	144424779	+	CCCCCCGACAGGAGTCCAGGTGGCCTGGGGGCGTCCCCGCATGCTGCCCACCCCTCATTCCTAGTTAAAGGGGTTCCCTTCTGCCCAGCAAGTCAGAGTGCTGCTCAGCTCTGGAGGCCCAGGACCCTACGCTCGTGCCCAGCTGCAGCAGGCAGCCTCGGCTCTCCTAACCACGTGCCCTGGGGGCTGGGGCGCACCGAGACCACGTCTGCGATGCAGCGGTTGAGGTTGCCC
AMPL622284	AMPL622284	1	chr9	12709072	12709352	+	CTAACCAGCCTCTCCTCACTGATCAGTATCAATGCTATGCTGAAGAATATGAAAAACTCCAGAATCCTAATCAGTCTGTGGTCTAACAAATGCCCTACTCTCTTATGCATTAGTATCACAAAACCACCTGGTTGAATATAATAGATTGAGTTATTAACTGTATTTTCTTTCACTTTATTACCTTCTTTCTAATACAAGCATATGTTAGCATTAAAGTTCTAGGCATACTTT
AMPL643157	AMPL643157	1	chr9	35707590	35707867	+	AAGAGCTTGGGCTCAGGCAGAGGGGATTTGGTAGAAGGCTTCAGAGAATAACTGGGGGACTCGGGGGAGAAGATAGGACAGGTCAGGGAGAGGCTGGGAATTCAAGCAATGGGAACCTTGATGGTCTTGACAAGATTAGCTGTGCTGTTGGCCACCTCCTTGGCTGACTGTACAAACTGGCGCTTGGCAGTAGGATTGGTGGTACGGGCAGAAGCCAGGCGACAGCTG
AMPL643158	AMPL643158	1	chr9	35737984	35738262	+	TCTCTGGCTGCTCCTCCTCCTCTCTCACCTCAGTGTCTCCTTCTCCTAGGCCACAGGCCTTCAGGAACCACTGTCCAGCACACTGGTCAGACATAACACTACGAGACTGAGGCCGAGAGCTGCTGTCATAGTTGTAATAGCGGCCTGGAGTCGAGGAAGAGAAAAATAAGGCTCCTGGTGTCCTCTCAGCTGCCTTAAGACTACTTAGGCTCCCCGAACTCACCATTCC
AMPL643159	AMPL643159	1	chr9	72359290	72359557	+	TCCCTCCTCTTTGGTCCTTCAATGGGAAGGAAAGAATCCCCCCACCAGCCATTTCTTGCACTATCAAATTCAGAACTGAACAAGTATTAAATGAAAAACATACCTGGCTCTGACACCTCTGTTTTCGGGGTAGTTATTTTGTCCTCTCTTGAAATGCTCATTTCTGTCATTTGCTGAGTTACAGGCAAGGCAGCCACAGGCACATTTCTATTTGAGTT
AMPL643160	AMPL643160	1	chr9	77403063	77403331	+	GCAATGATTTTACAAATAATTAAATGTTTTCTCTATGTTAATGGTTTGCCCCATTGAGAAATGGTTTTTAGAGGACTATAAGGCATTGTTTGCATTACAGTAGGAAATACTATCAATTTTCTCATTGTCTCTCACTTTTTTCTTTTAGGTCATGGAAAATGGAAGATTTGCAAAATACAAATATTTTACCCATGTCATGATCAATAAGACAGATATGCT
AMPL645491	AMPL645491	1	chr9	93035369	93035640	+	CCCTGAGGAGAGGCTGGACTCGGGGCATGTGTGGAAGCTGCAGTGGGCCAAGCAGTCCTGGTACCTGAGCGCCTCCTCCGCAGAGCTGCAGCAGCAGTGGCTGGAAACCCTAAGCACTGCTGCCCATGGGGACACGGCCCAGGACAGCCCGGGGGCCCTGCAGCTTCAGGTCCCTATGGGCGCAGCTGCTCCGTGAGCTGAGTCTCCCACTGCCCTGCACAC
AMPL643161	AMPL643161	1	chr9	94445008	94445283	+	GGAGACAGCCTCGTTGTGCTGGTGGCCACAGTGGTGGCTCTTCTGGACATCTGCTTCATCTTAGTGGCTGTTCCAGAATCTCTGCCTGAGAAAATGAGACCGGTTTCCTGGGGAGCTCAGATTTCTTGGAAACAAGCAGACCCTTTTGCGGTAAATAAAAATATGGAAATATTTACTTTCCTAAATGTCTTTCTAAGCCAAGCAAATGAAAGTATGTATGTGCAGC
AMPL643162	AMPL643162	1	chr9	101408467	101408737	+	AGCCAGAGAAGGAGCCTTGTTAAACATCAAAGGATTCATACAGGTGAGAAACCCCATAAATGTAGTGACTGTGGGAAAGCCTTCAGTTGGAAATCACACCTTATTGAGCATCAAAGAACTCACACTGGTGAGAAACCTTATCACTGTACCAAATGTAAGAAGAGCTTTAGTCGAAATTCATTGCTTGTTGAGCATCAAAGAATTCACACTGGGGAAAGACC
AMPL643163	AMPL643163	1	chr9	105774916	105775184	+	TTCTTTCTAATCTTTGTTGGTCTGAATATATTGGTAGTAATTACTGTAATTATTCAACAAAAAGCATATCCGTTCAAAAATTTTTCCACTATGTCTTTTTTCTAGTGGCTACTGTTTTAGTTTTCTAGTTGAATATCTCTGACAAGCTTTCGTATGGTTTTGTTATATTTTCATCTACATGTAATGTGTTATTAATTTTATTAAATGAAAACTAATCAC
AMPL643164	AMPL643164	1	chr9	121312319	121312580	+	CCACCAGTGGTGTGGTTCCAACAGCAATCGGTATGAAAGACTGAAGGCCACACAGGTGTCCAAGGGCATCCGGGACAACGAGCGGAGTGGCCGGGCCCGAGTGCACGTGTCTGAGGAGGGCACTGAGCCCGAGGCGATGCTCCAGGTGCCTGTGGGGTGCGCAATGGGGTGGCCATGGGGACACGCTGCTCATGACTTTCTTCTGTTCAGTA
AMPL643165	AMPL643165	1	chr9	125240666	125240939	+	CTTGATGTCCTGCTGCACAGACGGGTCATTCCACGTGCGGCCGATGAGCCGCTTGGCGTCAAAGACCGTGTTCTCGGGGTTGGAGGTGAGCTGGTTCTTGGCGGCATCGCCAATCAGACGTTCCCCTTCAGGAGTGAAGGCGACATAGGACGGCGTGATGCGGTTGCCCTGATCGTTGGCGATGATCTCCACGCGGCCGTTCTTGAACACGCCGACGCTGGCAG
AMPL645492	AMPL645492	1	chr9	127449112	127449388	+	TACTACCTGGCTCTAGCAGCCCTAACCATATCAACACCCAATACCCATGTCAACCCCAGGTTTCCTTTAAGGGAAAACACAGCCACATATATCAAACATCTCACAAACCATTACCAAAACCAAACTAGGGAAAAGACAACTTACTGTTTTTCTGTTTCTTTCTGTCTCTTGGTGGTTCCTTGAGGGCTTTGATGATCAGGGCAGAGGCAGAAGGCACCACCTCAATC
AMPL645493	AMPL645493	1	chr9	128810027	128810297	+	CCTCGCTGGCAGAGTTGGGTCAAGTGCCCTCTCCTTGACCTTGAGATGAAGGTCAAGAGCACAGGGACCAGGCCTTGGTTAGGCTGAGCTCCCAGCAGGACACCGCCTGCAGAAAGGACCTGCCCTGATAATGTCCCTTCCCCAGATTCTCAAGCAGATGCCCAAGGGAGGTCCCCACAGAGCCAGAGTGCCTGAGGCTTCCTGCTTGAGAACCTGCCCCC
AMPL643166	AMPL643166	1	chr9	133097866	133098144	+	CCCGTCTTGCATGGTCTCGTAAAGCCCAGGACGCAGTGGTGAATGGCACTTGCAGTGGCATGAGATTCAACATCGATGGGACTCAGCTGGGACTGTCCTCACTCACCGGGTGCAGAGTCTGGTCCATGAAGAGGGTTTCTCTCTCTGCTCCCAGGGGAGGGCTGGGGTAAGCGGTGGGTGAGACTCCCTCACTCTCAGTTGGCCCTGATGATGGAATCTTTGGTGCAGC
AMPL645494	AMPL645494	1	chr9	134909823	134910065	+	CCTTCGCCGCACTCCAGTTGATACCATTGGCATAGCTCTCATGGGGTCCCATGAGGTAGAGACCATTGAGGTTTGAAGCATGACAGTCGGCGTACCACCAGGCTCCTTGGAACTTCTCAGCACAATTCGAAGAACTCACATCATTGTCTTGGTCTTTGGTGGAGAAGAAGTTGTTGTTGTGGCCCGTTAGAGA
AMPL69500	AMPL69500	1	chr9	136504834	136505107	+	TGTGCGTCACGCTTGAAGACCACGTTGGTGTGCAGCACGCGGCTGAGCTCCCGCAGGAAGTGGAAGGAGCTGTTGCGCAGCTGCTCCGGCGGCATCAGCACCACCACCACCAGCGTGCCGGCCGCCAGCCTCTCGGGTACATGCTCCGCACAGTCCAGCCCGTCCCACTCGCACTCCGCGCTGTTGCAGCCCTGGTCGCAGTGCCCGTCGCTGAAGTGGTCCTT
AMPL645495	AMPL645495	1	chr9	136676867	136677075	+	AAGCTGGCCCCTGCCTGGCCCCGCCCAGGCCCCACCCCAACCCCACCGAGCCCGGCCCTGCACACTCACGTTCTCCCTGACCATGCGCTCGCCCAGGTCGGCCATCACTGTCATGGCAGTGCTAGAGCGCTGCCGGTTGATGAAGAAGACGCCCCCGAG
AMPL645496	AMPL645496	1	chr9	136863320	136863604	+	GCCCACCTCCAGGGTCACCCTGTCATGGTGCAGCTCCTCTGTCTCCCGGTCCAGCTTGGCCGTGTTCTTGGTAATAGAATGTTGTTTGTTCTGGCCAGCAGCCCCTGGAGTCGGTGTGAGGCAAAAGCAGAGGAGAGGATTTGGAATTAACCTGAAGAAAAACCATTTCAAAGCGGTAACCAGACCCCAGAGGCTGCCTGAACTCAAGGGGACATGGGAACCCAGGCTGTCCCAA
AMPL643167	AMPL643167	1	chr9	136995250	136995531	+	GGCGCCAGGCTGGGGAAGCTGCGGGATGAGGGGGTGGGACTCCATTAGACTGGGGGCAGCCCCGTCCCGGCCCCACAGTACCCCCACAGCGCCTTCCTGGGCTCTGTCTTGCGCGCGTCCTCCCTGGGCCCCCCTCTTTTCCCCTCCCACCCTGCCGGGGCTCTCACTCGGGCGGCCCCAGCGTCTCCTCCAGAAAGTCCTCGATCTGCAGCGTGTCTGTCTTGGCGTCGCT
AMPL643168	AMPL643168	1	chr9	137010038	137010270	+	GCGCGTCACACTGCGGGCAGTAGCCGAGGCTCTGCTGCACCTGGAGCAGCTCCTTCAGCACGCTGGGGACACGGCAGCTGTCAGCGCGTGAGGACGCGGCGGCCCCGCCCACCCAGGGCTCCCGCCCCACCTGTGTCCATTGACGAAGGCCTCGCCCCCCGTCGTGCTCTCGTCGCCGGTCAG
AMPL642775	AMPL642775	1	chr10	11335975	11336242	+	ACACCACTGCAGTGTGAGCAAGGTGAATCCGTGTGCCATGCATGGACCACCTTGGGATACCGCAGCACCATCAACATCCGCCTTGCTGATGGAAGCCACACACGCTGCCCAGCCCACAGCAGTCGCACGCAGCCGATGGGCTCGGACTCTTAGCTGGCAGGCTAGGACACACAGTGAACATTAATGTACTGTGAATCGTTCCTGATAAGTGAATAAAA
AMPL642776	AMPL642776	1	chr10	17237081	17237351	+	TAACCTTCTGATTTGCACAATAAATTACATATATTTAGCAGGATTTTTATTTGCCGTGATATATAGGATAATTTAGTCTTTGGCATGTGGCATTATATTTATTTTGGTTTTTTTTTTTAAACAGGTTATCAACGAAACTTCTCAGCATCACGATGACCTTGAATAAAAATTGCACACACTCAGTGCAGCAATATATTACCAGCAAGAATAAAAAAGAAATC
AMPL642777	AMPL642777	1	chr10	32925899	32926173	+	AATTTCCAGATATGCGCTGTTTTCCAACAAGTTCATTAAATACTTCTCCTTTATTAGTAAGACTGAGCACATTTTTGTAGCTAAATGGGCTGGTGCAGTTCTGTTCACTTGTGCAAGGGTTCCTGAGCTTAGCTGGTGTTGTGCTAATGTAAGGCATCACAGTCTTTTCCACAAATGAGCCAAATCCTGCCAAGAAAAAAATGGTACATAAATGAATGAATGGAT
AMPL642778	AMPL642778	1	chr10	44993963	44994231	+	GCTTGCTGCAAGAAACACGGTCATTCAATCACATTGAGGAGGGTCCACATGGCATTGAGAGGGTGCTGCCCGCTCAATGCCCAGCAGCAGCTCTGGAAGGCAGTGCTCAGCCCCATCACCACTGTCCCGTGGATGCCTGTGTACCTCTTGCCTTTTCTGGGCTTGCGTTTCTCTCCTCTAGTGGGTGGGGATGACTTTCAATGACTTTCAATACTTCCC
AMPL642779	AMPL642779	1	chr10	45440332	45440604	+	GAGGCGAAGTTCTCCAACAACTATACTCTGAAGTGAAATATAGCAGTGTGTTTCCTTTCCCCCAATGTATCAGCTCAACCAAATCCCGGGAGATGAGAACCCTATTTTCCTCCCTTCGGATGCAAAATACGACTGGCTTTTGGCCAAAATCTGGGTGCGTTCCAGTGACTTCCACGTCCACCAGACCATCACCCACCTTCTGCGAACACATCTGGTGTCTGAG
AMPL642780	AMPL642780	1	chr10	46003302	46003577	+	CCAACTCATGAATGGAGGACACTTCAGTAGTCATCTAGATCCTTTTATAAGACAGTTTGGAGTTATTCTCTCTCTTCTACCTACAATTAGTTTGAAAAATTGGAGATTTTGATTTGCTGTGATGAAAATCCTGGATGGCTGACCAAGACTGGCACTTGTTCCAGCCATTAGTGAGTTGAAGCCAAAGCCCTTTGGTGACTCACTGAGTACCATGGTTCTGTTCTCC
AMPL642781	AMPL642781	1	chr10	71751104	71751323	+	CTGAGCCCAGAGCAGGAGGGAGGGAACCAGGGCCGAGGCCAAGGAGGCCACTCACAGAGCCAGCCCTGGCTCAAATGCACCTGCCCCAGACCCAGCCACAACAGCCCACTGTCCCCCAGCTGGGCTAGATGACCTCAAAGTTTGGAGAGTCAGGGACAGGGTCTGCAAGA
AMPL645291	AMPL645291	1	chr10	71761884	71762163	+	GTCACATCGTGCCCTTTGTCCACAGGGCCCAAGAGCCTGCAGGTGAGGGTGACGTTCTGCCCCTCGGGACAGACATACAGGGAATACGGCGTGGCGACCTTGAAGGCTGCCACCGGACCTGCTCAGAGAGAGGAGAGCCCTGTCACCTGACTGATCCAGTGCTACTCCTGGCAACCCCAGAGCGGGGAAGAACCTTAGCCTCTGCTACTTCCCAGCCACAGGCCAGGGGC
AMPL642782	AMPL642782	1	chr10	71816333	71816602	+	AAGTCCATTTAATAGCAACTTCATGTCCTGCTGGCTTTGCTTGCTGTCTCCTGGCAACCAGAAGTGGACAGAAGCGTGGGTGCCCAAGTGGGCCACAGACAGCTTCCAACCCCCACACCCCAGCATCCAATCCACACCCAGCAGACCCTTCGGCATGCCGCCCTCTACCAGGAAGCCAGAGGCCTAGGAGCTCGCCATCCATATTTATTTGAAAAGGTCA
AMPL642783	AMPL642783	1	chr10	72070371	72070640	+	TCCATGGAGTTTCACGGTCGGCTGCTTGATCCTACAGGAGAGGGTGGGGGGCACACCAGGGTGGAAGTGACAATGAGGAAGGAGCAGGGGAAGGGAGGGCTGAGCAGACCTGTTCCAACAGGAAGGCAGCAGCAATCTTCAGCAGATCAGCCCCTTCCTGCCCCTGCCCACCCTCCCCACACTGCTGCCAGACCCTCCTCCAGCTCAGAAGGGTGGAACC
AMPL642784	AMPL642784	1	chr10	73800582	73800858	+	CGTACCATGTGCCCACCCTTATCTATCTCCCAGGAATGCTGGCACTGGAGATGCTGGGTCGCCGGGCACACAACGATCACCCCAACAACTTCTCCCGCTCCCCCCCCTACACTGATGATGTCAAATGGTTGCTGGGGCTGGCAGCAAAGCTGGGTAACACCTCCCCTCCCTAGGACCATTGCCCCCCCCCCACCTGCTCTCCCCACCTTCCTTATCCCAGACCTCCT
AMPL642785	AMPL642785	1	chr10	76886602	76886880	+	GCCTTGGTGAGTAACTAAAAAAATCACTGATGTTCTCTTGCAACAAGCAGGTCCTTCATAATCATCTACACAAATCGTGAAAGCTTTTCAAATGCTTCGCAATACTTCGGCCCAGAGACTGGAAACAATCAATATGTTTTCATTGCTGTTTGGTTGCTTGTTTCAAATAAACATGTGCTAACTTATTGTGTGTATAAAAAAAGAAAGAAAGGAAAACAACAACAACAAC
AMPL645292	AMPL645292	1	chr10	78035499	78035764	+	TTCACCCCGGGAAGGCGACAGTGCCTAAGACAGAAATTCGGGAAAAACTAGCCAAAATGTACAAGACCACACCGGATGTCATCTTTGTATTTGGATTCAGAACTCATTTTGGTGGTGGCAAGACAACTGGCTTTGGCATGATTTATGATTCCCTGGATTATGCAAAGAAAAATGAACCCAAACATAGACTTGCAAGAGTAGGTGTCTTTTCATTTG
AMPL645293	AMPL645293	1	chr10	79557190	79557467	+	CTCACAGATGGTCAGTCGGGAGTACAGGCAGTTCCTGTCATTCCACTGCCCATCTGTGTACATCTCCACACACTGCTCTTTTCCCCGACCTGCAGGCTCCCCTCGGTACCAGTTGGTGTAGTTTACAGGGGTCCCATCTGAGTAGCGGAAGTCTCCAGGGCTGGGACCCTCAGTCAGGCCTACATAGGCATATGTGTTGTACTTCTTCACGAAGCTTGCAATGGCCTC
AMPL645294	AMPL645294	1	chr10	79557829	79558100	+	TCTTATGAAATGGGGAGTGAATTGTGTCTGCTTGTCTCCTCTTGGCCATTCAAAGACATCAGAAAAGCAAGCATCATTCCTTTCCCCAACACCTGCATGTGCACGCTTGTTTGTCATCTCTATTCTAGAAGGTGGTGCTGAGAATGAGGGGAATTTGTGGGAAACTCCTACCCCGTGAGGCCCAGGGGGTCCCCTTACCTCCCCTTGTCTGCAGGATTTGAT
AMPL642786	AMPL642786	1	chr10	80170792	80171070	+	CCTGGTTGAACTGCCCCGCATAGGTGGCCACGTTATCCAGCCCGATGGGGGGCATGCTGGGCGGAGGAGGGTAGGCAGCACCTCCCCAGGGACCACCACCTGAAAGCAACACCAAGCCCTTTAGCCCCCTGCCAGTCCCCCACCACACGGGGAAAGGCAGAGATGAGAGCTCCCAGGTGGTCAGAAAGGGAGGCCCAGTAAAGCCTCGAGCCTCGAGCCTCGGGACACC
AMPL642787	AMPL642787	1	chr10	80289406	80289686	+	CACTTCTCCACTCACGCTTCTTTCAGTGAACAATTTTGAGGCTGTGACTTTGCCTGAGTTTTTTTTTCTTCTTCTTCTTCTTCTTTCAACCCAACAGGCTTGTCTTTGGCAGAGCCACGGGGATCACTTCTGCCTAACTGCCTGTGAGCACGTGAGAACAGGCGAGGACTGCTGAGAAGGGAGGGAGTGGATGGAACACGGGATGTGTCCCTCCCTCCAGCTTGCCACAGC
AMPL645295	AMPL645295	1	chr10	80432118	80432366	+	CTGTGTTCATGGGATGTATTGTTTCCACTCGTGTCCCTAAGGAGTGAGAAACCCATTTATACTCTACTCTCAGTATGGATTATTAATGTATTTTAATATTCTGTTTAGGCCCACTAAGGCAAAATAGCCCCAAAACAAGACTGACAAAAATCTGAAAAACTAATGAGGATTATTAAGCTAAAACCTGGGAAATAGGAGG
AMPL642788	AMPL642788	1	chr10	80509064	80509341	+	GGGATAAATAGCCCCTTTTTACAGATGAAGCGAAGTTGTGCAGAGTCACCCAGCTAACTCTAAGTGTGGGGTTCTGGGGCCCCGATGTGGGACTCTCAGGTGCAGAGCCCACGCTCTGCTGAGGATGGTGGTTCTGGGTCAGGTGGGGTTATGTGTGTGGGGGTGCAGGCTGGTGGGGTGGTGACTTCTGCTCCCGTCCCCTTCCCCTGCAGTTCTGTGGCACCATCG
AMPL642789	AMPL642789	1	chr10	84216411	84216683	+	CTTGCCCTCCACAGGGAATACAGCATCCTTACAGCTTGCATGCAATCAACCTCTTTTGTAAATGGAAAATAAAGTCTGTTACCCAAAGGCCATGCTGATCCCCTGCTCCCTGCTTTCATTTATGTTTGCTGACCTGTGGAGACCAGTCTTTCTGACACACAGTGAAGCTCAACTTGCCTCCTGGCTGCTTCAGCAGGTGGATCCATTCTTCGACCCCCAGATG
AMPL642790	AMPL642790	1	chr10	98418163	98418435	+	CTCCCAGCATGCCGATAGGCACTGAGTCGTCGGAGAGGACGGGCACCTCGATCATCTGGAGTTTGTACCCCTGAGGAGGGAGGACAGGGAGGCAGTGGGTGTGGGGGTAGTGCAAGGGCCTGAGTCAGACGCACCGGGCTTGCGGCCTGGCTTGGCTCTGTCATGTGCGCTGGGTGCTTGGGAAAATGCCTGGACCTTGTTTTTTCATCTTTGAAGTCAGAAT
AMPL642791	AMPL642791	1	chr10	100352227	100352503	+	TCTCACCCAAAGCCTGACGAAGACAGTTTCTAGCATCCAGAGAGTGTCTCTGGCATCCTTTCCCAGATGGAACTCACACTGATTGGTGACTCCCCCACTGTCTTCTCCTGGCAGGGGTATTCTACTATTTTGTCAGTGCCCTGGGCATAACAGCAGGAGCTCATCGTCTGTGGAGCCACCGCTCTTACAAAGCTCGGCTGCCCCTACGGCTCTTTCTGATCATTGCC
AMPL642792	AMPL642792	1	chr10	100986583	100986861	+	CAGAACCTCTGTCAACTTGCCCATTGATGGGTTCCATTTGCCTGGGCTTGGAATCCCAAAGGGGAAGAACCACCTTTACCGGAGTAACAGTCCAAAGCCTGGGGCTGCAGTTGGTGGGGCAACTCTTCACTGTGCTTGCACCTGGGCTGGGGCAGGATCCTGAACCTCTCGGGGGCGTAGCCCGCGGAACGTGGTCGGCTTGTTGGTGAAGGGGTGCCACTGGCCCTGG
AMPL642793	AMPL642793	1	chr10	104031369	104031634	+	ACTGCGCCCAGTCCCCCAAGTGCCATTTTCTGAGTGCAGAATGGAGGGTGACGTCTTGAGCTGATGCTGTGTCCCCAGCATCAGGTTTTCTGTTTTCCCTCTTCTCCCTTTATTCCTTCCTTGTCCATTGCCCTCAACCTTCTTTTTCTGTTTGCTCTGGCCTGGTTCAGTATAACATATCCATGAACTCTAGTATGGGCCTACGGACAATCATAG
AMPL642794	AMPL642794	1	chr10	114301413	114301690	+	GGGCTCTGAGAACTTTCTCTGCATCAGTCTGGAAACAGGGCGAGGTGGCACACATGAAGCAGCCGGGGCAGGGTGGTGAAAGCACCAGACTCCAAGGATTCCCAGTGAGGAGTGGTTGCCGTGAAAGTGGTGGCCACACAAGAGATCTGGGGGCTGACACTCACCTCCATGGATCTGAGGGCACCTCCTCCCTCTTTTCCCAGTGCCTTCTTCCTGAAATTCTTGGTT
AMPL642795	AMPL642795	1	chr10	124397433	124397704	+	GGCCAATATGAAGTTTACTTAATATTAGTATTTTATATACACTTAACCATTAATCCTTCCTAAAATTCAATAACAATGATTTCACTTTATAAGATGAAGCCTTTTATGCAATACCCAGAGATAACTTTTTCAAATATGAAACACTTATACCAGTGAGGAAATTATAAAAACATATATCAATTATACTGAAGGACTTGATTTAGAGGCTGTCTGTATATAGAT
AMPL642796	AMPL642796	1	chr11	404388	404590	+	GGAGACCAGGGACCCAGAGAGGAAGGGTCCGGGCCACACCCAGCACACTGCAGGAGGGACAGCGGGCAGAGGGCCACATGGGCAGACATGCACCCTGACCTTGGGCCTCTCTCCACTGTAGAAGGGCTATCGGAAGGAGGACTTCCTGGGCCC
AMPL642797	AMPL642797	1	chr11	406928	407159	+	TGGGTCTGCGGGTGAGCTCCAGCAGCCGGCACAGGCCCTCCCTGCGGGGCGGGACCGTCAGGGGGGTGGGTGCTACGCTGGGGCCCACCCAACCCCGCGCGGGACCCACCGGAAGCTGTGGCTGCACCAGGCCCGGCTCAGGAAGGCGTCCGAAAGCACCACGATGAGGCGTCGGCAGCGGC
AMPL642798	AMPL642798	1	chr11	499066	499322	+	TGTTGCTAACCGTGAGCTCCTTGAAGTCCGGCTTGGCCCTGAGCACGGAGGCCAGGGGCTCGCAGCTGGCAGCCGAGAGGCTGCAATACTCCAGCCTGGGGGACAGCAGAGCTCAGCACCACACAGGAATGTGCACCAGCCAAGGGTGTGATACCAGGGAGCACGGGGTGTGCTGGTGTCTCATCTCCCCTCAGTCTTCTGCCTGGG
AMPL645296	AMPL645296	1	chr11	822415	822689	+	AGCTTAAGAACACCATCACAGTGTCCCCCTTCTCGGGCGAGAGTGACATCTGTCCGCAGGACAGCTCCACCAACATCCACGAGCTGCGGGTCACCAACACCAGCATCCAGTTCAACCTGCGCAACCTCTACCGCCTCTCCAAGGCCCTCTTCCCGCCGGAGCCCCTGGTGAGCTCTGCTCCGAGGACTGTGGCCTTCCCAGCCACTCCTCACTGGGCACCAAGGG
AMPL642799	AMPL642799	1	chr11	1188179	1188446	+	GCAGAAATCCAGGACAACCACTTTGGTGACAACCAGCACAACCTCCACTCCACAGACCAGCACAACCTCTGCTCCTACAACCAGCACAACCTCTGCTCCCACAACCAGCACAACTTCTGCCCCTACAACCAGCACAACCTCCACTCCACAGACCAGCATATCCTCTGCCCCTACAAGCAGCACAACCTCGGCTCCTACAAGCAGCACAATCTCTGCTC
AMPL642800	AMPL642800	1	chr11	1753451	1753642	+	TGTGCTGGCGCGCGGACGCCTTGGGAACTAGAGGCGGGCAGCCTCGGCGAAGCCCACCCTGTTGTTGTCACGGTCAAACACAGTGTAGTAGCGGCCGATGAAGACGTCGCCCAGGATCCAGAGTGGCCCGCTGGGTGGCGGG
AMPL642801	AMPL642801	1	chr11	2883690	2883925	+	CCTTCTCGTGCAGAATACATTTAGATATAAAAAGACGTTATTAATACATTGCACAGTTTTCAAAATTTAAAAACAAAACCGAACGCTGCTCTGCGGCAGCCGCCGCCGGTTGCTGCTACATGAACGGTCCCAGCCGAGGCCCAGCGCCCTTCCAACGTCCGCTGCCCCGGCAGGTTCCCTCGGGGC
AMPL642802	AMPL642802	1	chr11	2917936	2918215	+	CAGGCCTGAATGGCCTCTCCGTGCCAGGCGGCCCCCGGGCCAGTGTGTTCGACCTGAAGGCCATCGCCTCCCTGCTGCGGCTGCCAGACGTCCCGAGGATCTTCCTGGTGAAGGTGGCCTCCAACTGCCCCACAGGTGAGTCCCAACTACTGCCCCAACAGCGGCCAGAGCCTGGCAGAGTCCCAGCTGCGGCCAGGGCCCGGCCCTTCCTCTGGCCTGTGCCCCACAGG
AMPL642803	AMPL642803	1	chr11	4092498	4092768	+	CACTTTTTCTCTCTACTCCCACCCACACCTGCCTCCCTCTTACCCCTGCTCCCCCACACTGCAGGAGGATTTGTCTCTAAGAGGTGCTGCCCCAAAGCTCCCCAAGCATCAATACTCCTAGGGCTCAGGACAAGTGGCTCCCCTGGCCAGGAGAGCCACAGCCATGATACAGGGCTCTTATGGAGCCCTGGAGTTGTTGGGCAAGGATGCTGTCATTTTTT
AMPL642804	AMPL642804	1	chr11	7995750	7996016	+	AGCATTTCCTTTCTGTCTTCTACCTTTTTGACTTTTATTCAGTCTCTCCTAGCTGTCATTTATCCACAGCTGTCCTCATACCCAGTGTCTACCATAGAGCTGGCCAAAGCCAGCCTTTTTGCTCCCTTTCCACCCAACCCCCCACTCATTGTGTATTCTTTGTCTTCCAGGACCTTTTGATGGTGACCTACCTGGCCAACCTCACACAGTCACAGAT
AMPL645297	AMPL645297	1	chr11	10797094	10797368	+	AAATTAAGTAGACTTAATTTCAATACTATAATAGGAGGGACCAATTCAAATTCTCACCATTTGTTTCACACCCACAAAAACCACTTCAAGGGCATTAACGATCTCTCAAAACTGATCAGTTTTGTGCAAGTAAACCATGTTTCTTTTAAAAAGACTTGTGCACTTGCCCAGGCTCAAGGATATTAAAATCTAGCACATAAAGCCCATTACTAGAGGTAGAAATAC
AMPL642805	AMPL642805	1	chr11	17075343	17075618	+	TAATTCAAACCAGATGCATTACATTTTACCGAAAAAATTTAGTACAAGCAGTCCTACTTAGCACCAGGTTTTATTTATTAGCTTACCTTTCTGTTCCTCTCAAGATGCTTTCGAACAGCAACTGCTTTCTTAATTAAATGGTAGAGATCTTCAGGAAGATCAGGAGCAAGTCCCTTAGACTTAAGAATTCTTAAAATTTTATTGCCTGTCACAAAACGTACTTGTG
AMPL645300	AMPL645300	1	chr11	33352969	33353228	+	ATCAATCACAAAGGGTATATTGTAATTTCCCTTTCTTTCTTTCCTTTTATCTTTTAAGGTATGTTATTCAGTCATTTTTTTTTTTTCTTTGTGGATAGGTTCAGCACTTTGGATCTGGGCATCAAGAGTGGAATGGAAACTTTGGGCACAGAAGACAGCAAGCTTATATTCCTACTAGTGTTACCAGTAATCCATTCACTCTTTCTCATG
AMPL642806	AMPL642806	1	chr11	43943240	43943509	+	GCCCTGTAAGGGGCGCCGCCCGCGGGGGGGACGCGCGCGTCCGCGGTCCGCGCGGGGACCGGCGTGTGAACCCCGAGAGTGCCCGCGCCCTGCTCCCGGGGGACCCGCAAGGACCCGGGACCGCCGCTCCTCGCGCGCTCGGACTCCCGCCCCGCTGCGAACCGGTCGGTGCGCCCCTCGCCGCGCTCGCCCTGGCCCGGGAGCGCCGGGAGCGGGGCCG
AMPL377849	AMPL377849	1	chr11	45904945	45905170	+	GGGGAATAAATGTAGCCACTTTTTCCAGTTAAAAAACATCTCTTTCTGCGGATATCATCCAAAGAACAACAAGTAAGTGGGGGTGGGATGGCAGTGGAGGAGGCACGGGTGGTCTGCAGCCTTGAGGTGGGTGGGTGTGGGCCGAGCCCCCGTCCCAGCACAGACAGACCTGTCCC
AMPL642807	AMPL642807	1	chr11	47161439	47161659	+	GCTGGCCCAGGTCCCAGGCCTGGTCAACTCGGTCACAGCCAGTCCAGAGGCCAGTTGCCTGCCTTCCCGGACCCCTCCCCGGGTTGGCTCTCCCTGGAGACCTCTCCATCATTCCCGAAAAGTGGATGGAGAGAGTGATGGCTCCACTGAAGAGACAGACGAGTCGGAGAC
AMPL642808	AMPL642808	1	chr11	57599704	57599981	+	AAGACAGATTGCTCATCTGCCGCACTGTCAGAAATTACTCTCTTGTACAGGACATTTTCCACATCCACACCTTCTCTTCCTGCTTTGAGTATTTTAGAGGACTGTGCCTCGTAGTAAGAAAAAAATGAAACTCAGTTTCTTGAACCACAGGATAGAGCCTCCTCAAATCCAAATGCTACCAGCTCCAGCTCCCAGGATCCAGAGAGTTTGCAAGACAGAGGCGAAGGG
AMPL645305	AMPL645305	1	chr11	57605844	57606119	+	GTGGGCTGGACCGCGCTCCACCATGCCGTATTCACTAAGTGAGCAGATAGAACCATAGAAAGCATGCTCACTCTCAAATCGTGCTCATGGAAAGAACGACGTGTTCAGGACTCATGCCTCCCTTTCTCAACATACCCCCAGACCTGGCCATAAGGGACACCTTTGTGAATGCCTCTCGGACCCTGTACAGCAGCAGCCCCAGAGTCCTAAGCAACAACAGTGACGC
AMPL645306	AMPL645306	1	chr11	57606113	57606392	+	AACAAGATCAGCCGGCTGCTAGACAGTCTGCCCTCCGATACCCGCCTTGTCCTCCTCAATGCTATCTACCTGAGTGGTAAGGGTGCCCTTAGCCAGTTAGTCTTCCCATTCTGGGTCCTTCTTCCCCTCCTGGCTTCAAAGCCCACTTAACCCCAAGTTCTACAATCGGATCTCAATGTCCCTGCACTACTCTTTGCTAACAAGGCTTTTAGCTCCTCTTCATCCTTTTC
AMPL642809	AMPL642809	1	chr11	59211836	59212108	+	TTCCACTGTCTTTGACACCTTCTTCACCAGGGGGCCTGGCAAGTCAGGTAGCATGTTGGGGTTGATGAAGAAATGCAGCGGCAGGCCAGAGCGGTCGATGGCCACCAGGTGGTTGGTGATACCCTGCTGCCAGGCCTGGAGGGTGATGCCTGGGTAAAAAGGAACCCCTCCAATGCTCTGCACCCTGGAGTTGGTTCGGTTTGAGAGGTAGCTCTTGGTGAGG
AMPL644498	AMPL644498	1	chr11	61875870	61876031	+	GCTGAGGCCGTGCTTGGCACACAGCGACTTGACCAGCGGGGCCACCCGGCTGTAGTTGTGTCTCGGCATCCTGGGGAAGAGGCTGGGGGTGGGGAGCGTATGCTGGCACCTG
AMPL645307	AMPL645307	1	chr11	62518205	62518483	+	GCCTCCAAGCTTAGATCAGGAGCTCCTACGGATACTTTAGGGCATTTGATGTCACCAGAGACAGCCAGATCTCCCTGCAGGCTTGGTCCCCTCAGTGTCACATCTGGTGCCCCAACGTTAAGCTTTGTTGTGGCATCGATCCCTGGCACTTTCACACCGTCTCCTCCCACCTGCATTTTGCCACCGACACCACTGAGGTTGAGCCCTGGAGCATGCACCTTCATGCTGG
AMPL642810	AMPL642810	1	chr11	62519935	62520211	+	ATCAACGTCCACCTTGGGTCCCGAGACATCGATGTCGGCCTTGGGCAGGCTCACATCCACATCTGGACCTTCTCCTTTGAAGCCAGGCATGCTGAATTTGGGCATTTTCACCTTGGGCATCTTCAGGTGCCAGTCTGGGCCATGAACATCCACATCAGGGGTGTTGATGTCCACTTTTGGGCCCTTGATGTCAGCTTCTGGGCCCTTGAGGTCACCTTCCACTTTAG
AMPL645308	AMPL645308	1	chr11	62594116	62594394	+	TCTGGCATCCCCACCCTGCATCCACAACTTTCCTGGAGCTCTTGCTCTGATACTCCTACTCCCCACACTCACCAGCCTGGACTGTCCCTCTCAGCCCCTCCCATGGTAGACGCCTTACCTGGTATCCTTTGTGGCCACAAACACCACAGGATTGGGGGCATCAGCTGGGTTTAGTTTCTGACGCTTGGCTGCTGGCTGTGAGCTTGAACGAATCCCTGAAGCCAGAGGC
AMPL642811	AMPL642811	1	chr11	62625334	62625586	+	TGAAAGGTGGGAGAGCAATCTGGTGGGAGGGAAGGGGAAAAGGAGCCCTAACTCATTGCCCTCATCTTCTTCCAAGAAGTGGCATCAACATACAAGAGGCATGAATGGATAGACTCTGGGGGAGTTCAGGGCTCCTAAATAAGGGAAAGAGAAGGGGCGACAAGGGCCCTGTGGTTTCCTGGTGTTCGTAAGTGAATGTGCTC
AMPL642812	AMPL642812	1	chr11	62625583	62625859	+	ATCAATGGAGTGGGAGAGGTGAGGAGATCACAAGAGGAATTTGGAGCCCAGGGTCAGCCCTCTCATCCTGCCCAAATGTTGGCAGAATCTGGGTCTTAGACTAGCATAAGTGAAGTCTGGGGAGGGCCGAACTCCAAGGCAGAAGAAAGAATATCTCTCAGCACTAATGCTCCCCTTCCCTCCCCCTAACCCAGAACATCCCTTGGGTTATCGCAGGTGAATACTCC
AMPL642813	AMPL642813	1	chr11	62789157	62789428	+	TACAGCAGCTGCATCGAGGACTCCCACAGGTGACTGCCTAACCCTGAGGGCCAGGGGCTGAGGTAGGATGAGCCTCACCTCCACCACAAGGCTTGTTCTCTCCCTTTCAGAGGTGCTATAGGGCTGCGCATTGCACTGGCCATCTCAGCTATAGCCGTCTTCCTGGTCTTGGTGTCTGCCTGTATCCTTCGATTTGGCACCAGGTCTCTCTGCAACTCCATC
AMPL645309	AMPL645309	1	chr11	62792421	62792694	+	GGGGGGACTGCTTCTGAGGCATGACTACGATCACTTCATGAATGCCACTTCTGGGATCTCGCCCTTGGCCTGGAGAAAAATGAAGGTCAGTAGAGGTAGGCCTACCCTCGCCACTCAGCAACCCCACTCAGCTAACCTGACCTCCTGGAGGCCCAGAGATCCTAGTCTTTTTGCCACTGTATTTCCAGACCTTACCTTGAGATGAGTGAAGGCCTGGGCAGATC
AMPL642814	AMPL642814	1	chr11	64317077	64317354	+	CCTCATATCCCTCAACCGGCCCTTTCGGCACCTGGATCAGACGCAACTGTGGGCAAGAGGCCAAAATTATCTCCGGGCATCCCGAACTCCCGCCTCAGCCCGGCTGAGGTGTGCCCGCCCCGCATTCCCCGGGATATGCTGGGGCGGGGTAAGGATCCTCACGTTATCGGCCGCCTCCAGGAACGCCGACCACTCCACTTTAGGTATCATACGCGCCACGAAGTTGGG
AMPL642815	AMPL642815	1	chr11	64854225	64854502	+	CTTGAGAAATGGTGAGGCTTCCCCTCCCCCCGTCTCTGCCTCCCGGCCGGGCGTGCAAATGGCAGGTGCGGGGCCGGGCGCCATCACTCATGTCTGCGCTTGGAGGGCGGCACCAGGTGCGGGGGCAGGTCGGCGGGCAGCTCGTGGCCCTCCAGCTTGACCTTGATGAGGTGGTTGGCCAGCGCGAACTCCTCGTCGTCCAGCAGCCCGTCCTTGTCCACGTCGGCC
AMPL642816	AMPL642816	1	chr11	65021817	65022093	+	TCACAGCTGACTGAACCACTCCAGATGCCCCCCACCTAGCAGTCCAGGTCCCTCAACCTTCACCAAACACTACCCATGGGGGGTTGGGAGTCAGCCGGCCAAACTAACACTCCCCCTCCTCCACCCCAGCCTGCTGCTGCTACTGCTGCCCGCTGCTGCTCTGTGGCCACCCGGCTCCCATGGCGGGAGGGCTGTGCCCTGGCTGTCTCTCTGGCTCCTGACCTGGC
AMPL645310	AMPL645310	1	chr11	65121377	65121652	+	TCTATTACCATAGGTGTGACACTCAGCTGTCAGGACTATGCACCCCACACTCACTAGACGCTTACCGGTACTTCAAAGAACATTCCTCTCTCACTCACCTCCAAGCATGCGGCCTGCTACTTCCAGGGTAGTCAGGGCCTCCACCCCGCACTGGCCCAGAGTGGCCTCATCCTCCAGGGGCGCGCCTGCCAGGAGCACGACTTGATCTTCCGGGGCAATGCCCTCC
AMPL642817	AMPL642817	1	chr11	65182694	65182965	+	CACGCCGGTGTACTGCACTGGGGTGTCAGCCCAAGTGCAGAAGCAGCGGGCCAGGGAGCTGGGCCTGGGCCGCCATGAGAATGCCATCAAGTACCTGGGCCAGGATTATGAGCAGCTGCGGGTGCGATGCCTGCAGAGTGGGACCCTCTTCCGTGATGAGGCCTTCCCCCCGGTACCCCAGAGCCTGGGTTACAAGGACCTGGGTCCCAATTCCTCCAAGAC
AMPL642818	AMPL642818	1	chr11	65206476	65206671	+	CTTCCTGGCCAATGCGTCTCGGGCGCGCTCAGAGCAGTTCATCAACCTGCGAGAGGTCAGCACCCGCTTCCGCCTGCCACCCGGGGAGTATGTGGTGGTGCCCTCCACCTTCGAGCCCAACAAGGAGGGCGACTTCGTGCTGCGCT
AMPL642819	AMPL642819	1	chr11	65423241	65423521	+	GTCCATGCCAGCAGCCCCTTTTTTTCCAGACCAAGGGCTGTGAACCCGCCTGGGGATGAGGCCTGGTCTTGTGGAACTGAACTTAGCTCGACGGGGCTGACCGCTCTGGCCCAGGGTGGTATGTAATTTTCGCTCGGCCTGGGACGGGGCCCAGGCCGGGCCCAGCCTGGTGGAGCGTCCAGGTCTGGGTGCGAAGCCAGGCCCCTGGGCGGAGGTGAGGGGTGGTCTGAG
AMPL645311	AMPL645311	1	chr11	65426059	65426329	+	TGAAAACCCTGCTTGGTTCTGAGCTGCGTCTATTGAATTGGTAAAGTAATACCAATGGCTTTTTATCATTTCCTTCTTCCCTTTAAGTTTCACTTGAAATTTTAAAAATCATGGTTATTTTTATCGTTGGGATCTTTCTGTCTTCTGGGTTCCATTTTTTAAATGTTTAAAAATATGTTGACATGGTAGTTCAGTTCTTAACCAATGACTTGGGGATGATG
AMPL642820	AMPL642820	1	chr11	65500265	65500538	+	AGTAATTCAAGATCAAGAGTAATTACCAACTTAATGTTTTTGCATTGGACTTTGAGTTAAGATTATTTTTTAAATCCTGAGGACTAGCATTAATTGACAGCTGACCCAGGTGCTACACAGAAGTGGATTCAGTGAATCTAGGAAGACAGCAGCAGACAGGATTCCAGGAACCAGTGTTTGATGAAGCTAGGACTGAGGAGCAAGCGAGCAAGCAGCAGTTCGTG
AMPL642821	AMPL642821	1	chr11	65503086	65503359	+	CCTCAGACAGGTATCTCTTCGTTATCAGAAGAGTTGCTTCATTTCATCTGGGAGCAGAAAACAGCAGGCAGCTGTTAACAGATAAGTTTAACTTGCATCTGCAGTATTGCATGTTAGGGATAAGTGCTTATTTTTAAGAGCTGTGGAGTTCTTAAATATCAACCATGGCACTTTCTCCTGACCCCTTCCCTAGGGGATTTCAGGATTGAGAAATTTTTCCATCG
AMPL642822	AMPL642822	1	chr11	65548314	65548585	+	CATCCCCTCAGGGCCCCTCAGTCGTCCCAGTACTCCCACCCAAGGGACTAAAACTCCTTTCTCCCCAGTCGCCTCAATACCTTAAACTCTATAGCCTCGGTCACACCAGTGTCCTCTAGCCCAGTGACTCCATAAGCCCTTGCCCCAGGGACCCGACCCCCTATTCCAGAAGGGTTGATTACCCCCTCCCAAGACTAGCAGGAGCTGGTTTCCTGGGAATCC
AMPL642823	AMPL642823	1	chr11	65796716	65796919	+	TGCGTCTTGTGGGCCAAAGGGAAAAACAGGCAGGGGTCAGAGCCAGCCTGCCAGAGGCAAATGCAAAAGAGGTCCCCAGAACACAGCCAGCTGGGCAGCCCCTTAAAGCCAAACCCCACCTGAAGCAGAACCACTTTGGCCTCCCCTGCCCAAA
AMPL642824	AMPL642824	1	chr11	65978633	65978874	+	AGCGGCGGATGAAGAAGCTGGACGAGGAGGCGGTGGGTGCCCTTGGGGATGTGGGGGGCCCTGTGCCTGCCGGGGCAGGGGTGGCTGGTGTGTGGGGCCTGCTGCAGCCCTTTCTGAGTGGCCCCGACCCCTCAGCTCCTGAAGAAGATGAGCTCCAGCGACACGCCCCTGGGCACCGTGGCCCTGCTCCAG
AMPL642825	AMPL642825	1	chr11	66012131	66012394	+	CTCCGGGACCTGTCGCCCGACGACCCGCAGGTGCAGAAGGCGGCGCAGGCGGCCGTGGCCAGCTACAACATGGGCAGCAACAGCATCTACTACTTCCGAGACACGCACATCATCAAGGCGCAGAGCCAGGTGCGGCGGGCGGGGTGCTGGGAGGGGACACCCGGCCCAGATGGGGGAGGCCACAGGCGCTGCCCCAGCGTGCATGAAGGGGGCC
AMPL642826	AMPL642826	1	chr11	66263897	66264177	+	GTGCAAGCGGGCACTGGAGATCCGGGAGAAGGTGGGAACAGGCAGGGCTGGGCAGGCTGGGGGTCTGGGAGGCAGGGGCCCGGGCAGCCCTGAGCCCAACCCCTGGCTCCCTCTCCCATCCCAGGTCCTGGGCAAGTTTCACCCAGATGTGGCCAAGCAGCTCAGCAACCTGGCCCTGCTGTGCCAGAACCAGGGCAAAGCTGAGGAGGTGGAATATTACTATCGGCGGGC
AMPL645312	AMPL645312	1	chr11	66315124	66315403	+	TGGGGCTCTGAGAGGGCAGGAGGGTGGGGAGGGCTGCGGGCTGGGTGGCAGCAGGCACAGAGATTTGATGGGCAGGAGACACAGGGGACCTGGAGGTGGTGGTCAGAGAGGGCTGGGCAGTTGGGATAATGGGAAGCTGGGTGGCCTGGGTTCTGAGGACAAGGGCATCTGGGGCTTGAGGGGGTAGCTGGGCACCGAGGGTGGTGACCAGAGGGGCATGGTTAGGTGGG
AMPL642827	AMPL642827	1	chr11	66563637	66563917	+	CCCCAGCTTCAACTGCCAAGATACCACCCTTCACCCCGACATCCTCCTAAGCTACCACAATTCAACAAAGGTGCAGGTGCAGAACTTCAGGGTGGGAATGGGGTGCAGGGAAGCAGGGGCTGTGCCCCAGCCCAGTGCCCTCTGCTCACCCTGAGGTACCCAGTGCCTTTCCCTCTGCCAGCTGTACCTCCCGGGGAGGGGCCTGGACACATGTCAGGCTGGGGCAGCAGC
AMPL642828	AMPL642828	1	chr11	67286288	67286568	+	CCCCGCCCAGGCTGGCCAGCCCCACAGCCCACGTCCTGTCAGTGCCGCCGCCTCGCCCACCGCATGCCCCCTCGTGCCAGTCGCGCTGCCTGTGTGGTGTCGCGCCTTCTCCCCCCCGGGGCTGGGTTGGCGCACCCTCCCCTCCCGTCTACTCATTCCCCGGGGCGTTTCTTTGCCGATTTTTGAATGTGATTTTAAAGAGTGAAAAATGAGACTATGCGTTTTTATAAA
AMPL498753	AMPL498753	1	chr11	67586005	67586279	+	GGCCTGGGGCAGACGGGGGTGTCTCAGGGGCTGGGAGGGATGAGAGTAGGATGATACATGGTGGTGTCTGGCAGGAGGCGGGCAAGGATGACTATGTGAAGGCACTGCCCGGGCAACTGAAGCCTTTTGAGACCCTGCTGTCCCAGAACCAGGGAGGCAAGACCTTCATTGTGGGAGACCAGGTGAGCATCTGGCCCCATGCTGTTCCTTCCTCGCCACCCTCTG
AMPL423846	AMPL423846	1	chr11	67586412	67586678	+	GTCCTAGCCCCTGGCTGCCTGGATGCGTTCCCCCTGCTCTCAGCATATGTGGGGCGCCTCAGTGCCCGGCCCAAGCTCAAGGCCTTCCTGGCCTCCCCTGAGTACGTGAACCTCCCCATCAATGGCAACGGGAAACAGTGAGGGTTGGGGGGACTCTGAGCGGGAGGCAGAGTTTGCCTTCCTTTCTCCAGGACCAATAAAATTTCTAAGAGAGCTA
AMPL642829	AMPL642829	1	chr11	73976662	73976941	+	GGTCACCAGCTCAGCACAGTTGACAATGGCATTACGAGCAACATTGGGAGAGGTCCCTGTAGGAGGAGGAAGATCCTGGGTGAGACCAGAGTATCGGGGAGGAGGAAAAGGGGAAGGGAAAACAACTGGTACACACCTTTCCAGAGGCCCCGGAACCCTTCCTCTCGGGCAATGGTCTTGTAGGCATTGACGGTGCTTTGGTATCTCCGACCACCTCCAGCCCGGGCCTG
AMPL642830	AMPL642830	1	chr11	76796007	76796289	+	GCCACAACCAGCTCCGGGAGGTCTCAGTGTCTGCCTTCACGACGCACAGTCAGGGCCGGGCACTACACGTGGACCTCTCCCACAACCTCATTCACCGCCTCGTGCCCCACCCCACGAGGGCCGGCCTGCCTGCGCCCACCATTCAGAGCCTGAACCTGGCCTGGAACCGGCTCCATGCCGTGCCCAACCTCCGAGACTTGCCCCTGCGCTACCTGAGCCTGGATGGGAACCCT
AMPL642831	AMPL642831	1	chr11	83157428	83157705	+	CGCCGGCCGAGGCCGGTGCTGCGGGGGCCCGGGAGGACGCCTGTCGGGATTATCAGTCATCGCTCGAAGACCTGACCTTCAATAGCAAGCCGCACATCAATATGCTGACCATTCTAGCCGAGGAGAACCTGCCCTTCGCCAAGGAGATCGTCTCTCTCATCGAGGCCCAAACCGCCAAGGTTTTTATACACCCCGCAGCCTCCTATTACTTCTAATACTCCCTGATTT
AMPL645313	AMPL645313	1	chr11	114312038	114312312	+	GGAGGAGAAGTTGAGACAGGCGGTCAAGCAGGTGCTGAAGTGTGATGTGACTCAGAGCCAGCCACTGGGGGCCGTCCCCTTACCCCCGGCTGACTGCGTGCTCAGCACACTGTGTCTGGATGCCGCCTGCCCAGACCTCCCCACCTACTGCAGGGCGCTCAGGAACCTCGGCAGCCTACTGAAGCCAGGGGGCTTCCTGGTGATCATGGATGCGCTCAAGAGCAG
AMPL645314	AMPL645314	1	chr11	118194180	118194451	+	AACAATGAGACAGGAGGACAGCTGGGAGAGCGGGAGTCTGAAATCACTGGTAGAGTGGCCCAGGACACACACAGGAGAGAGTCTCCACCGCTGCTGAGATGAAGGGACTCTCCATTCTTCTCAAAAGGCTTGCTGTGTTTTTGGCATTCCCCCACCTGACTTTTTTTCAAGTGAGTTGTTCCGATCTGACCTCAGAGAAGGCCAAACTGGGTGCTGTGGGGG
AMPL645315	AMPL645315	1	chr11	118210413	118210690	+	CATGAAAGCTCTTGCCCCTTGGCCCCTCTTTAAGTAAGCATTTGCGTACCTTTGGGCTCCTCTGGAAGCACATGCAGTACCACCGCCTTCTTGAACACCTGGCTCTCCCCTTTGAGGCGGATTTCACAGATATAGGTTCCCTGGTCAGCCTCTTGCACATCTTGGAGCAGGAGAGAGCCATCATTGCATAAGATGTCCCCCATCAAGTGTACGCGGTTCTGGAAGCGC
AMPL645316	AMPL645316	1	chr11	119017288	119017563	+	TCAAGACAATTTAACCTACAAAAACACACATGTAGGATACACCCCTCACCTTTACTAAGGAGCTCCTGAAGGGCTGCCCTGGCCAGGGAGCCTCGAATCTTCAGTCTCTCAGAGACCACAGCTGGGGTTATAAGTTTATAGTTGGGAACTTCCTTACAGAGTTTATCATAGGTAGCTTTGTCAAACAAGACTAAGTTATTGAGCTTGTCCCGAACTTTGCCTTTGG
AMPL645317	AMPL645317	1	chr11	119308625	119308894	+	ATATGTATGCATACACACAGACAGACACACACACCCGAAGCTCTAGCCAGGCCCGTTTTCCATCCCTAAGTACCATTCTCTCATTTGGGCCCTTCTAGGGTTGGGGCCCTGAGCTTGGTTTGTAGAAGTTTGGTGCTAATATAACCATAGCTTTAATCCCCATGAAGGACAGTGTAGACCTCATCTTTGTCTGCTCCCCGCTGCCTTTCAGTTTTACGTG
AMPL642832	AMPL642832	1	chr11	119309325	119309586	+	GCAGACAGGAGGGTGGTGGCAGCAACACTGCAGCTGCTTCTGGATGCTGCTGGGGTGCTCTCCGGAGCGGGTGTGAACAGCGCACTTCAACATGAGCAGGCGCCTGGCTCCGGTGTGTCCTCACTTCAGTGGTGCACCTGGATGGTGGAAGCCAGCCTTTGGGGCAGGAAACCAGCTCAGAGAGGCTACCCAGCTCAGCTGCTGGCAGGAGC
AMPL642833	AMPL642833	1	chr11	119315126	119315369	+	GACATGGCTGAGGTTGCCTTGGGACTGGGAGAGGCCGCACTTCAGAAGGGCTGTGCTGCCCACTTCCACCTCCACCAGCTCAGGCGCAGGCTGCTCAGCCTCTCCGGGCACACCTGGGGGAGGGAGGCGGGGCCCCCGCAGCTGTGTCAGCTCCGGCTGCTGTCCGCCCCTCCCCTCGCAGCGCTGCTGCAGCT
AMPL642834	AMPL642834	1	chr11	119678468	119678747	+	CCTCCAGCTCCAGGCGGGAGAGGCGGATAGTGCCATCGGTGAAGGAGGGCCGCAGGAATTCCACACGCTCGCGGTAGGGAGCCAGCACGGACACGCCCATGGATGGGTTGTAGATGGCCACGTTCTGCTTGGAGCCATTGGTGGACTTCTGCCATGTGACCTGGGTGATCTTCACGCTGGGAAGCGGGTTGGCAAAGCTGCAGTGCAGAACCACGTCTGTGCCGATGAAG
AMPL642835	AMPL642835	1	chr11	120111276	120111554	+	TTATTCCAAAGGGGAAAGCCCAAGCTGGATGTCTCCCTCCCCAACCCCTGCAAGCTGGCCCATCCTTCCAGAGCCCCCATAGGCCTGGGGCTGTTGAGACGGGAGATGTCCCCACTGTGCTGCTCCTGGTTTTGTCTCCTCTCCAATCCTTGAGCACCCTGATATGCAACATGGGGGGTAATCAGAAGGAGGAGGCAGCCTCTGATGGGGCAACGGCTGAGGGTGGGGG
AMPL642836	AMPL642836	1	chr11	120111968	120112193	+	GGGGATAGGGCCTTGGAGAGAAACGTCTATAGGCCTGGAGACAGCAGGGCGTGGGCGGGAGAGGCAGGCTGATACCATGCGGGTACTCACTGCTAGCCCCCAGATCCAGCCCGAGAGGAGGAGGCTGGCGGGTTAGGGCAGGCCCCAACCTATCTCACCCCTGTGATGGGTTGGCC
AMPL642837	AMPL642837	1	chr11	120112180	120112363	+	CAAGGCAGGAAAGGAGTCTGAATGGAGTGTGGCCAGTGGGGAAGTCGGAGAGGCCGGAACTGCCCCCAAGAGGCTGGCAGAGGGCTGCAGAGGGCAGGTGCAGGACCAGGCTCCCTCCCACCCAGACAAGCACA
AMPL645318	AMPL645318	1	chr11	121625051	121625322	+	TGTTTTCAGGGCTATGAGATACACATGTTTGATAGTGCCATGAATATCACAGCTTACCTTGGGAATACTACTGACAATTTCTTTAAAATTTCCAACCTGAAGATGGGTCATAATTACACGTTCACCGTCCAAGCAAGATGCCTTTTTGGCAACCAGATCTGTGGGGAGCCTGCCATCCTGCTGTACGATGAGCTGGGGTCTGGTGAGTTGCGATTGCTGCCC
AMPL645319	AMPL645319	1	chr11	130143187	130143460	+	GCCTGTCCGGTGGGAACGGGCTGCTGGCTGCATTTGGTCCTCAGGGGATTGTGCAGCAAATGGCTCAGGTCTCCCAGCACCCTGTGCAGGTCTCTTCCCAGACACCACAATGACCCTCAGGTTTTGTTCTTCCAGGTTGATCCAATGCTCACCCCAGAAGAGCGTCACCTGAACAAGATGCAGAACCATGGCTATGAGAACCCCACCTACAAATACCTGGAGCA
AMPL642838	AMPL642838	1	chr12	557865	558138	+	GAGGGCTCACCTGCCCATAATCCCATCCCAGGAGCACACATCATCTCTCTTCTATGCCTGCCAACTTCCTCCAGGGGACCACCGCAGCTGAGTCCTGATACGCAGCCCTCTCTCCCCTTCCTGCAGCTACCAGTACGTGAAGCTAAGTGGAAACTTTGAACGCTCAGCTGGACTTCAGGCTGGCATAGACCTCGTGAAGGTAAAGGGCCTGGATGGGGCCTGCG
AMPL642839	AMPL642839	1	chr12	6233234	6233509	+	GAACTTCTTCCCTGCCCCTGCTAGGCTATTCATTTGTGTCACCAGATGCCTGTTCCCAGGGAGTTGTCCTTCTTCCTTGTCCCAAAATACCCTTTGATTTTCCTGGCTGGTTGGCTGGGACTGTTCTCACCCCGTCCCCTCGTTGCCTTCCAGTTCTTCGGCTTCCTCTTGGTGATATTCGCCATTGAAATAGCTGCGGCCATCTGGGGATATTCCCACAAGGATG
AMPL496774	AMPL496774	1	chr12	6328840	6329075	+	CTTGCTATGTGCTTGTCCAGGCAGAGGGCACAGGAGTGCCAAGTTTCTATTAGTGTAACATGATTGATTTAAAAACAAAACAAAACAAAACAAAAACAAAAAAAACTGCTTATGCACTGTGAAAAAGGCTCAGGGACGAACCAGGGGCCCCCGAGCAGCCTTGCTGGTGAGGACACCCAAAACGGG
AMPL645320	AMPL645320	1	chr12	6870211	6870478	+	ACCAAGCCCTTGTTCTGCTCCCTTCCCAGGCTCTGTGACTGGGGCAACCTGCAAGGAGCTGGCCAGCCAGCCTGATGTGGATGGCTTCCTTGTGGGTGGTGCTTCCCTCAAGCCCGAATTCGTGGACATCATCAATGCCAAACAATGAGCCCCATCCATCTTCCCTACCCTTCCTGCCAAGCCAGGGACTAAGCAGCCCAGAAGCCCAGTAACTGCCC
AMPL642840	AMPL642840	1	chr12	6936842	6937028	+	CCCTCCCTGGGGTCTCTGAGGCCCTACCCACCAGGGCCAGCACACCTGCCCCCACCTCACAGCCAGGTGTCCTACAGCCAAGCAGGCCCCAATGGCCCTCCAGTCTCTTCCTCTTCCAACTCTTCCTCTTCCACTTC
AMPL642841	AMPL642841	1	chr12	6959955	6960234	+	ACATCTCCACCAAGGGTGAGGGGCACCTGGGGGTTTGGGGGTGGGGGGTGAGCAGCCCCTCGGTGTCCGCCTATGCCTGGACCTGAGGTTTGACTGCCCCCCACCCAGGCCTGGACTGTGACATTGACATCCAGAAGACCATCCAGATGGTGCGGGCGCAGCGCTCGGGCATGGTGCAGACGGAGGCGCAGTACAAGTTCATCTACGTGGCCATCGCCCAGTTCATTGAA
AMPL645321	AMPL645321	1	chr12	7069637	7069914	+	ACATCGGCAAAGCGGGATGTTTAGGTAAGGCCAGAGTGGGTCAGGTATTGAGATTGTTGACCAAATAGGGTTGACTATTTTGTACTAGAGAATCCTGCAACCTAGCAGGTAACATTATGTGAGTGGTTGGAGGATTTGCAGGAAGCCAGCATCATTTCTTCCTCCTTCCCTGTGTTGTTTTATTCCTTCCTAGTCTGTGGAGTCCCCAGAGAACCCTTTGAAGAAAAA
AMPL645322	AMPL645322	1	chr12	7070565	7070841	+	AGAACTATGTTGACTGGATAATGAAGACTATGCAGGAAAATAGCACCCCCCGTGAGGACTAATCCAGATACATCCCACCAGCCTCTCCAAGGGTGGTGACCAATGCATTACCTTCTGTTCCTTATGATATTCTCATTATTTCATCATGACTGAAAGAAGACACGAGCGAATGATTTAAATAGAACTTGATTGTTGAGACGCCTTGCTAGAGGTAGAGTTTGATCATA
AMPL645323	AMPL645323	1	chr12	7095842	7096117	+	AGGACATAAAATAAAAAAGGAGCTGTTTCTATAATTGCATCTTGGAGCTGCAGAATAGCTTGAATATTTGAAGGTCAACTAAAGGGTCTTAGGAATGTTTCAGAAATGCAATGCAATGAAAACCCCTTCCTCCATACTCTAATAGCGGGTGAGTAGCTGACTCTTCCACAGGTGAGTATAAAAGCTGTGTCAACAGATGAAGTAGGGGAAGGCGGTTCTAAGGACA
AMPL645324	AMPL645324	1	chr12	9077653	9077917	+	AAACTAGCTCCAGAATGATTCACCTTTATGGCATTGTTGAGCAGTGACCCAGAGCTCCTGAAACAGCCATTGTCCTTCTGCCTCTGGGAGAGCCATATGAGGGCTTGGGTAATGTGTGCTTCATCGATGAAGATGTAGGCTCGAGCTTGGGCAAAAGTCTTCAGAACAAAGGCTGTGAGCCTGACCAGGGAGGAAGCAATCATGATGTTTATGTT
AMPL642842	AMPL642842	1	chr12	13216644	13216873	+	ATTGGGCTTCTTCGTTAATAGATTATTTCATATACTATAATTGTAAATATTTTGATACAAATGTTTATAACTCTAGGGATATAAAAACAGATTCTGATTCCCTTCATTGTGTGAATGTTTTTTTCTAAAAAAAATGTGGAGAAATATGGATAATTATGACATTTATCCCTCATTAAGCTG
AMPL645325	AMPL645325	1	chr12	14881825	14882105	+	AATATCTCAATATCTTCCCAAAAGAAAGCAGATTTACAAGATGAAAGTATCACACCAGAAGTTTATTATGGAACAATCACATATGTTGACTCTCCTTTGACCCTCACTGCAGTGCACTTTCATTACTTATCAATCTGGGGGCGGGAAAAAGGGGTGCAGCCAGACAAGAGAATATACAGGAAAGAAGCATTGTATATAAGCCTATGTATTTCTGTAATGCTGCTACAGGGG
AMPL645326	AMPL645326	1	chr12	21635472	21635742	+	AATCACATTGTAGTTTTTAAATTTCTACAGCCTAGAGCTCACTAGTCACAGGTCTTTTAGGTCCTTCTGGATGTCCCACAGGGTATCTGCACTTTTCTTGAGCTGAGCAACCTCATCATCCTTTAGCTTCTGGTTGATAACGCTGGTTAATCCCCGGGCATTGAGGATACATGGAAGGCTCAGGAAGACTTCATTCTCAATGCCATACATCCCCTGCCAGA
AMPL645327	AMPL645327	1	chr12	21636991	21637258	+	TTTTGTAGAATACAATGCGAGAAATCATATTACATTTTGTGGTAGTTTGTCTTACCTTTACCATTGTTGACACGGGATGAATCCTGGATAGATTTTTCAACATGGATTCAATAAGATCAGCCACACTTAATCCAATAGCCCAGTTGGTATATCCTTTTAGCTTGATGACTTCATAGGCACTTAAAAAAATTATAAAAGACATCACTGAAATAAGACTC
AMPL642843	AMPL642843	1	chr12	48937518	48937789	+	TCAGGATTTTATTTCCTCCACTCTAACCCCCAGATCCATTTATGAGAAGTGAGTGAGGATGGCAGGGGCATGGAGGGTGAAGGGACAGCAAGGATGGTCTGAGGGCCTGGAAACAATAGAAAATCTTCGTCCTTTAGCATATCCTGGACTAGAAAACAAGAGTTGGAGAAGAGGGGGGTTGATACTAAGGTCAGCTATGTCACCCCACTTCCCAGCTCCTCA
AMPL642844	AMPL642844	1	chr12	49763707	49763983	+	TAAATGTCCCAAGCAAGGATAGGGAAGGGGAATGGTTGAGCCTCTGGAGATCATTGTAACCAATCCTGCCAGACCTGTTTGGGGCAGTGGGGAGCAAACCTAGATAAGGACCTGTTTGGGGCAGCAGGGAGCAAAATCTCCTTTAACAACCAAGCAGTTCCTCATTCACATCAACAGAGCGAGGCTGTGATAACTTAGGAGGCAGCAATCCTAATAGTCCTTCAGTG
AMPL642845	AMPL642845	1	chr12	50099441	50099718	+	TTTCCTTCCTTCCCTCCACAGGTTTGGAACAAACTCTCCCTTCACTTGTTGCCCTGTAGCACTACAGAAACCCTGGTTCTTGGGCTCCACTGAGCCCCAGGTCAGTCCCCAGCCCTCTGGGTTGGCCTGCTGTCAGTGCTTCTCTCACTCCTTAGTTGGGGTCCACATCAGTATTGGAGTTTTGTTCTTTATTGCTCCCTCCCAGACACTCCCTGTGGCTGCCCTTTG
AMPL642846	AMPL642846	1	chr12	50109248	50109520	+	CACATTCTCAGAAGGTAGAAACTCACAGCCATCCTTCCTGAGCTCCAAGGTGGGAGGGCAAGGGACAGGAGGGTTAGGCAGTGAGTGGGGGTGGGGGTAGAGTGGACCAGGAGTGGGAGGCTAAGCTGAGCCTTTCCCTCTCCAATCTAGGTTTCCCTTGTTCATGGCTGTGTACAAGGTGTGCTACGAGGGCCAGCCAGTGGGTGAATTCATCCACTGCCTG
AMPL645328	AMPL645328	1	chr12	52054257	52054533	+	CCCACTGACTCTCCTTTCCCTCCCTGGGGTCTCCTCTCTCTCCAGAGATGCCCTGTATCCAAGCCCAATATGGGACACCAGCACCGAGTCCGGGACCCCGTGACCACCTGGCAAGCGACCCCCTGACCCCTGAGTTCATCAAGCCCACCATGGACCTGGCCAGCCCCGAGGCAGCCCCCGCTGCCCCCACTGCCCTGCCCAGCTTCAGCACCTTCATGGACGGCTAC
AMPL539346	AMPL539346	1	chr12	52054699	52054915	+	TGGCAGCCCCTGCTCGGCCCCGTCGCCCTCCACGCCCAGCTTCCAGCCGCCCCAGCTCTCTCCCTGGGATGGCTCCTTCGGCCACTTCTCGCCCAGCCAGACTTACGAAGGCCTGCGGGCATGGACAGAGCAGCTGCCCAAAGCCTCTGGGCCCCCACAGCCTCCAG
AMPL642847	AMPL642847	1	chr12	52651910	52652189	+	TGGTCCCTCCAAGGCCAACAAGACTCCGACTGCCAAAGCCGCCTCCACCGAAGCCCCCGCCACCACCACCATGGCGGCTCAAGCAGGAGAAGCTGGAAGTTGATCTCCGGCTTCCACCAGACACCACAGCTGAGCCGCTGCTGAAGCCCCGGAATCCTCCTCCACCTCCTCCTCTTCCTCGAGATTTGCAAGAGATCTGACAACTCATGATGCCTTTGTCCAGGGAGGAA
AMPL642848	AMPL642848	1	chr12	52950696	52950972	+	GGCCCCTCTGATCACCTCCACTCCTATAGGTATGAGACAGAGCTGGCCATGCGCCAGTCTGTGGAGAACGACATCCATGGGCTCCGCAAGGTCATTGATGACACCAATATCACACGACTGCAGCTGGAGACAGAGATCGAGGCTCTCAAGGAGGAGCTGCTCTTCATGAAGAAGAACCACGAAGAGGCAAGCAGGGGCCACTGGCCAGGCCAGGGATTGAGGGGCCA
AMPL645329	AMPL645329	1	chr12	53443662	53443931	+	GACAAGAAGATGCAGAAGAAAATGAAGAAAGCTCATAAAAAGATGCACAAGCACCAAAAGCACCACAAGTACCACAAGCATGGCAAGGTCAGTACCCTCTGGAGACTGGCTAGGGAAGGAGTCCCCCCTCAGAGGGACTAGGTAGGCAGGGGTTGGGTGAGGGGGATTCACATTCTGTGGACGTGAGGGATGACAATTGTGTCGCTCTGGTAGATGATTC
AMPL642849	AMPL642849	1	chr12	53669097	53669366	+	CCAGTGGAGGGTCCAACTTATCTTACCTGGCATAACCAATGATGAGGCTCCCAAACACAGTTCCAATCCCAGCCCCAGAACCAGCCACCCCAACTGTGGCAGCCCCAGCTCCAATGAACTTGGCTGCTGTGTCGATGTCCCTTGAAATGGCGCTGGTTTGGAAGCTGCGGCTAGAGACAAGTGAGGTAAGGGGACATGAGACTGCCAAGCTGCTGAGGCT
AMPL642850	AMPL642850	1	chr12	54395815	54396090	+	CCCAAGTTCCAGGTTCTTAGCTGGGGGCTTCTTTTGGATCTCTGGCAAGGCTGAGGACAGATCTTTGCAGGTTGGAGCTGGACAGGAAGTCCTTGTGGCATGTCTGGCCCAAAGAACTGTGAATGGATTTCCTAGTTATCTTTCCAAGTTGTTTCAGGAAACTCTCCAAAATGCAAAGGCTTCAGGGAGGCTGGGGCCTCTGTCCCTGGATCTGAGTTCCCCCATC
AMPL645330	AMPL645330	1	chr12	55688116	55688388	+	AACTGGAGGGAGCAGGAAAGAAGAGAGTCCTCCCCACCTATCCCCCAACCCTGCAGCTCACCACTGTGGAGGCATCTCGGAGCATCAAGTTCTTTATGGAGGACTTCACTGTGATGTTGGCCCGGACAATCACTTCCAGGGACTTCACAGCTGAGTACTCCTAAGGGAACAGGGAAGGAGACCCTTCTCCTAAATGCCCCATGTCTCCCTCCCTTCCCCTTAC
AMPL645331	AMPL645331	1	chr12	55727034	55727301	+	CCTCACCCACCCACCTCACCCACCTTCCTGAGCCCGAACCAAGCTGCTCTGGCAGTCCCAGACCGCCCATGTTGGTCCCGCCCCCAACTCACCGTGATCATAAGACAATAGTTCTCCTTGCAGGCCCCGCAGCAGCCCACAAAAGCCACCAGGAAGAGGAAGACACCCACTGCGATGATGACCACTGGCAACAGAGAGCCAGGGGTAGCCCCCTGGAT
AMPL642851	AMPL642851	1	chr12	56101048	56101295	+	TCTGGGAGCAGTGAACGGTGCCCCCGTCCAGTCTCTCTACACCCAATGCCACGGGGATGCCTGGCATCAGAGTCATCAGAGGGGCATGTAACAGGCTCTGAGGCTGAGCTCCAGGAGAAAGTGTCAATGTGTAGGAGCCGGAGCAGGAGCCGGAGCCCACGGCCACGCGGAGATAGCGCCTACCATTCCCAGCGCCAC
AMPL645332	AMPL645332	1	chr12	56319838	56320117	+	CCTCATTAAGGGTGACAAACTCAGCATCCAGACCCACCAGGTCCCCAATCTGTGGCATCTCATTCAGCATCAGTGGAATAAAGGTAGTATGTGTTTTCCGCTGCTTCCGTGCCAGCGAGGCTTCAGCCAGCAAGACACTTGCCTCAATAGGGTTCTTGACTAGAAGGGAGAATGCAGAGGACACAGGGCTTGGATAGGGAAGTGACTAGGGGAGAGAAGCCCAGTGTGGC
AMPL642852	AMPL642852	1	chr12	56713390	56713663	+	TAATCAAAACTGGATGTAATGGATAGCCCTTCCATAACAGAGAACTATCTGACGCAAAATGTCAGCAGTGCTGAGGTTGAGAAACCCTGGTCTGGAACAATGCCCAAGAAAAGTTTACTCACCTTGGCTTCCCCAAAAACTATGTAAGTATCTGAAGCAGGGCTCTTGTAGACATCTGGTTTTGTGATGACAAAGAGGATATTCTTAGATTTCCGGATAGTGAC
AMPL645333	AMPL645333	1	chr12	57098404	57098682	+	AGAAGAGCCTCTTCTAACAATTCAAATGCCCACCCCCTTAGAGTGGGATGGTATCCCCATGAGGTTTTTCACTTACTCCTGGAAGGCTGACAACACGTTGACTGATTCTTCTGGGGAGAGGCCTTGATACGGGGGGATGGAGTGAGAGTGTGGTGGGTACACCTGGGGCCTGGGGAAAGAAAACAGACCCCCTGATGCCAGCCCTTCTCCTGGACACCACCACACCCTG
AMPL642853	AMPL642853	1	chr12	57235381	57235640	+	GGGTGGAGCAGCCTCCCCTCTGCGTGGGAACCCGGCCTGTGTAAGCAGTAGCGGGACAGGGTGGCCGGAGTGATGCCTTGGGGCCTGCGGGGAGGAGTGGAAGAAGTGGATGGGCTGGCTGGCTGTGGCTTGCATGGCACTGGCAGCCCAGCCTGGCTTAGAAGTCTGGCCGGTCCTTCTTCAGCTTCTTATAGTCAGTGGAAACTGCAA
AMPL642854	AMPL642854	1	chr12	57720674	57720943	+	CCTGCCTTCCCCCAGCTGCCTGGCCCAGGACTTCCCTGGGCTCAACGGCCAGTAGCTCCAGCCCACCTCTACCCTCTCCCACCAGGTGCCGGGAGCTGAAGAGGCCCAGAAGGAACGCCAGCGGCAGAAAGAGCTGGAGAGCAATTACCGCCGGGTGTGGGGCTCTCCAGGTGGGGAGGGCACAGGGGACCTGGACGAATTTGACTTCTGAGACCAACAC
AMPL642855	AMPL642855	1	chr12	91145961	91146227	+	CTTTTATTTATTTTTTAGCAATGACATTAACAAGATTTTGCCAGGTTATAAAAATGAGGGCTTTCTTGAGAATTACTTATAGTTTCCGAGTTGAATGGCAGAGCGCACGTAGACACATCTGAAGGTGGATGGCTGTATCTCCCAGTACTGGACCGGGTTGCTGAAAAGACTCACACCCGAATAAGAAGCCTTTTTGGTGTTGTGTCCAGGTGGGCAG
AMPL642856	AMPL642856	1	chr12	100340659	100340916	+	GGGTACTTTAAAAAATAGAAGTCAGCTTTCACATCTGATTTCTGTATGGGCTGTACTTGGTTAACTTGATTTTAGAAAAAGGACTAACAGAATTGCTAAAGAAATGCATCCAATAAATGAAAAACAGTAGGAAGATCAAATGTTTTTGTCAAATATATTCACAACTTGACCAGATTAGCTGTCCTGTTTGTAATGCAATATTAATATG
AMPL642857	AMPL642857	1	chr12	103931357	103931628	+	ATTTAAACCAGGGAATGCACTCTTTCATCCCCACCTCCCTTAGTTACCAACTGAATTTTGCAACCCCTACCCTTCCCTATTTGATCATCCTCCTTGGAGAAGTGTGATGTTGAAGAGTTTGCCCGTGTTAAATCTTCAGGGTCGGTCAGAGCTGACGATGAAGTTGATGTGGATGGTACAGTAGAAGAGGATCTGGGTAAAAGTAGAGAAGGATCAAGGACG
AMPL642858	AMPL642858	1	chr12	106238863	106239133	+	TGGTGTTCAGGTGGTGACAACTGCTCTTTAAGAGGGGACAAGAAATTGGGGGGTAGGGGACACATGGGAAAAAACCACACATTTTTTGGTCATGAGAAATTGGACTTTAAATCCGCGCCCTGCACACGCAATTCATTTAGACCTTTTCGTGAATCTTCTCCACTTTCACAAACAACCTATCCAGATCATTCCTCAGGTCATCTAGTAAACCCTTGGCTGAT
AMPL645334	AMPL645334	1	chr12	108623411	108623655	+	ACAGAGGACACAGAAAAGGGTATGAACAGACCTCTTTTGGTAGTAGGTTCCATGGACAGGGCCTCTGTGGCACTGGGTTCTGTGGACAGGGCCTCCATGGCTGCCAGTGGAGTGGTCTGTGCCTCCGTGGCTGTGGGTTGAGTGGTCTGTGCCTCCGTGGCTTCTGGTGCAGTGGTCTGTGCCTCCATGGCTGTG
AMPL642859	AMPL642859	1	chr12	108648691	108648970	+	TTTGCCTGGAATGTACCCGTGCTTCAAGGAGATGAGGATTGGGTCTGCATTCTTGCCTTCGAACCACTCTTCTGCCTCCAGCGCGGCCTCTGGCCCCGCTGTGTCAGGATACAGGTCATCTTGGAAAAGGTCAGACTACAAGAGACATTTGGCACCCGTGGGTAAGGAAGAAGAAAGGCCTGGGATTTTTGAATTTTATTTTTACATTTGTTTAAAATATGGATTGTCTA
AMPL548505	AMPL548505	1	chr12	111791915	111792184	+	CTAGGTCTCTCGTGGTCCAGTTGCTCACTCAAGCTGTGGGGGACTCTGTTCTGTGTCTATAGAGTGCTGGACTCTTTTCTCCCGGCACTGAGAGCTTGTTCCTGTCTTTCTGTCCCCACAGATTGGCCGCGTAATCCAGGTTGCTGCTGGGAGCAGCAACCTCAAGAGAGTGACCTTGGAGCTGGGGGGGAAGAGCCCCAACATCATCATGTCAGATGCC
AMPL642860	AMPL642860	1	chr12	112405771	112406044	+	TTCACTCCCAGGTAGAAGGGCCAGTGCTAACACAGGAGATGACAAGTAGAAACTTACCTCTTTTTCTGTGTCGAAGATCTCACCTTCCTGGTGTCTGGGCTTCCGCAGCTTCTTCTTCTTGAAGTAAGCATCAGTAAGATGTTTTGGGATTTTTACATTGCTGATATCGATTTTGGTTGAAGTGGCAATGACAAATTTCTGGTGTGTTCTTCGTAGAGGAACTC
AMPL642861	AMPL642861	1	chr12	121899751	121899949	+	GAGCCAGGGCCCTCCACGGGCCTTCGCCAAAGTGAACAGCATCAGCCCCGGCTCCCCAGCCAGCATCGCGGTAATCCAGGGGTTGGCCACTCAAGTCCATGCCCAGGGGACACGGTGGGTCAGGTAGCCTTCGGGGATGTGGAAAGACA
AMPL642862	AMPL642862	1	chr12	123590348	123590622	+	TGAGCTAGCAGTGGCGATGACAGCTGTAAAGCACGAACAGGAATACATGGAAGTCCGGGAGAGAATACACAGAGCCAGTAAGTGAATGCCGTCACTTTGCAGCAGTGTCTGATGGTGAAGGTTGTTTTACTCAACAGCTTGCTCGTATTTTCCTCATTTGGAAACTTTGCAAATTTTATGTGAAAGCATTGACTTTAAAAGTGTACCTACACGAGATATTTTTTG
AMPL642863	AMPL642863	1	chr12	124324859	124325043	+	CTCGTTGGCTGGGGCAGTCTGTGGGGACCGGAACGAGCGCACTGGGGGCTGGACAGGGCCTGCGTCCATCTGTCCAGAGCGCTAAGCGGGATGGGAGGCGGAGGGAGGGCGCGGGGGCTGCGAGCTCAGTTTAGA
AMPL645335	AMPL645335	1	chr13	27256108	27256370	+	TTTCTGTTATATTTTTGTTAAAGCACTTAAAAGAATTTCTGCTCTGTCCAGGGGCAAGATTCTTGCCAAGAGAATTAATGTGCGTATTGAGCACATTAAGCACTCTAAGAGCCGAGATAGCTTCCTGAAACGTGTGAAGGAAAATGATCAGAAAAAGAAAGAAGCCAAAGAGAAAGGTACCTGGGTTCAACTAAAGCGCCAGGTAAGAATTTG
AMPL642864	AMPL642864	1	chr13	27623129	27623408	+	GCTCATGAATGTCTGCCAACATGTGCTTGACAAGTTTGAGGCCAGCATAAAGGACTATAAGGATCAAAAAGCAAGCAGAAATGAATCCACATTCTAGTCCTTTATGCAGTATACAAGGAGAACTGTCCTGTAGGATATTCTCTTCCTGATGGTGCAGAACCCAGAATTAGAAGTTTGTGGTTACAGCATACTCTGTCCTTCAGAAAGGCGTGATTCTAGCTGTTGACCCC
AMPL645336	AMPL645336	1	chr13	46125831	46126109	+	GAATGAATGAACGATTTATAGCACACTGTCAGCAAACTTTCAAAATGAAACATCCAGAGACACCTAATATAGGGAACATTTTATTTGGAAAGATTTTGAGCATCATTCTCTTTTCATTTTTTATTAAGGCAGTAACATTCTTTCTTCCTGGAGGCGGAGGGGGGAAATCATCTGAGGCTACAGTAAGTTCAATCTGAAGTCAAAACCAACCAATTTGTATTCAGAAGCA
AMPL642865	AMPL642865	1	chr13	47942862	47943128	+	TGTTTATAAATAGTGATTGATACATTTATCATGTATTTGGTGCTGAAGATAAACACTTTTTACATAAAACATTGTTTTAATATACTGCTCTACTAATGAGGCTAGTTATTAGATATACTGTATTTTAACACTAAAGAATAAAGCTTTATCTTCGTATTTATCTTATTTATAGGACTCTTATCAATGAAGAACTTTGTATCCAACAATAATAAACTGG
AMPL642866	AMPL642866	1	chr13	51764127	51764397	+	GAGATTTGAATGTTCATGTCAACCGTGTTGAGCGCTCACCAGCCACCAGGCTTTAGGCACTGGCAGTGCAAGGTGTCTGAGGCCCATTCTCAGGCTGGGCAGAGGTCACACAGTGAGTAAATGGGTCTTTTCAGTGCAATGTGGTTATGATAGAGGCATGCCAGGGTGCCACTAACCCAGCAGGTGTGGCAGGAGGGGCTTCACAGAGGAAAGGGACTTTG
AMPL642867	AMPL642867	1	chr13	53050691	53050961	+	ATAACGATGGTTACCTTCTGAATTATGATCTTTCTGTCTTGCAGAAGCCCCAGTAAGCTGTTTAGGAGTTAGGGTGAAAGAGAAAATGTTTGTTGAAAAAATAGTCTTCTCCACTTACTTAGATATCTGCAGGGGTGTCTAAAAGTGTGTTCATTTTGCAGCAATGTTTAGGTGCATAGTTCTACCACACTAGAGATCTAGGACATTTGTCTTGATTTGGT
AMPL642868	AMPL642868	1	chr13	73076527	73076797	+	TAAGGTACCTCTCAACATTACCAAAATCATTTCTTTAGAGGGAAGGAATAATCATTCAAATGAACTTTAAAAAAGCAAATTTCATGCACTGATTAAAATAGGATTATTTTAAATACAAAAGGCATTTTATATGAATTATAAACTGAAGAGCTTAAAGATAGTTACAAAATACAAAAGTTCAACCTCTTACAATAAGCTAAACGCAATGTCATTTTTAAAAA
AMPL642869	AMPL642869	1	chr13	80337030	80337306	+	AGTCCCATAGTCAATCACGTTCTGGGCCGAGCAAAGGCACTGCTTGTCGCAGATCCAGTCTGATGGCAGAGGCCTTGGGTAGGTGCACTCCTTACATTTGCACTTGCCACAGTCCTCACACCTGTAGGCGTGCAGGCCCAAATCTTCCTTGCTCAGTGGCTTAAGCTCACCTGGCTTGAGCTCAGATTTGGGTTGCACCCGGATTATGCCATCAGCAACAGGCCCGG
AMPL642870	AMPL642870	1	chr13	98463484	98463760	+	CGTCAAGAGGCTAAACAACTCCCAAACAGGCCCAGGCTGTGTCTAACACAACAATTGCCACCAACCTGGATTGTCTAAAAAAAAAAAAAAACTCAACAGAAAACGAAACCCACACCAAACAGTGACAAAGACCAGCGGATCCCTCCCACACACATGCTTGGGTCACTCAGGGGCCGACTTACGCGTCGGAATCCTCGGAGCTCGAGTCGTCATGGCTCTGCTCGGCC
AMPL642871	AMPL642871	1	chr13	106567764	106568047	+	CGAGATTTGGAACGCTTCCGCACGCGCTCCTTGTCCCGGGATCGCGACCGGGACCGGCTGCGCTTCTTGTTGTGCTTGCTGCTCTTGGTGTGCTTGGAGCGGGACGAGCTCCGGCTCCGAGACCGGCCCATCCTTCCGGGAGACGCTCTAACCGCTCGCCTCAGGCCCCTCACGCGGCCAGTTCCCCTCGCCTCCGCCTTCGGACGCGGGCTGGCGGTTCTACCGAGGCCGGAG
AMPL642872	AMPL642872	1	chr13	113820539	113820743	+	TAAATATTTTATTTTCCATATTTTAGAGTCAGAAAGAAGCGCTTGGTAATAAAAATAATAGAGAATTATTTTCTTCGAGCCCGCTCTGCGCTGCGCCGGCCTCCCCGCGCCCGGGCCCACGGCTGAGTGCGCGGCGTCAGAGGCCCCAAGTCCAT
AMPL645337	AMPL645337	1	chr14	20801545	20801822	+	GGAGGTGGGGTATCTCGCTGCTCTGACCTTAGGTAGAGTCCTCCACAGAAGCATCAAAGTGGACTGGCACATATGGGCTCCCTTCACAGGCCACAATGATGTGTCTCTCCTTCGGGCTGGTCCGGTATGCACAGTTGGGGTACCTGGAGCCGTTTGTCAGGCGGCAGTCTGTGATGTGCATGCTGGAGTTGCTCTTGTAGCAGTTGCCCTGCCCGTTCTTGCAGGTGA
AMPL642873	AMPL642873	1	chr14	22876906	22877184	+	TCCTTGCAGAACTCAGTGCTGGGCAACCTGCGTTCTCTGCTACAGATCTTACGCCAGGATATGACTCCAGGAGGTGGCCCAGGTGCCCGCCGTCGTCAGCGGGGCCGCTTGATGCGACGCCTGGTACGCCGTCTCCGCCGCTGGGGCTTGCTCCCTCGAACCAACACCCCGGCTCGGGCCTCTGAGGCCAGATCCCAGGTCACACCTTCTGCTGCTCCCCTTGAGGCCC
AMPL642874	AMPL642874	1	chr14	23323314	23323587	+	TTTGCCTGGTGCCTGTGAAATTTTTCTCCTCTCATCAGGTGGACTATGGTGCAACAGCAGAAGAGCTGGAAGCTCACTTTCATGGCTGTGGTTCAGTCAACCGTGTTACCATACTGTGTGACAAATTTAGTGGCCATCCCAAAGGGTAAGTAAAGGGGAGTAAGTTGAGATAATTTAAATTACAGTGTACAAATAGATAAATTATGTTTTATATTGAGCAGTAA
AMPL645338	AMPL645338	1	chr14	36473567	36473835	+	ATTGATCTGGAATTGGCATGATTACAAACTACTCTGCAATTCTTCCTCTCCCCAATTAAGGTGTCTCTCTTGAACTGATTGAAAGCTGTTTGATAAGTATACTTTTTTCAAGATGGTGTGCTCAGTTGGGGGTCTTTTTATTAAACTGAAATTCTGTCATTAGCTCTGACTAGCACCAGCTGCTGTATAAATTCTGTGTTGACGTAGACCTCCATTGGT
AMPL642875	AMPL642875	1	chr14	49585820	49586093	+	GAATTACCACTCCAGGGAAGATCTGTCCGTTTGTCTTTCGCGGAAAAAATAACCCCCACAACCTTCTCTGCCCAAACAACATGGAGTACGCCTGCAGACGCCTACCTTAATGAAACCGATATCCTTCGCGTACTGACGGAAACACTGGCGGCACATATTGAGGCCATATTTCCGGATCAGACCGTGCCGGTTTGAACAGACACGACTGTAAGAAAAGAGACAGC
AMPL645339	AMPL645339	1	chr14	50911729	50911995	+	AGTTCTCCAAGAAGATGACTTTCAACTTGCTTCCAACCATAGGGTCATTGTTCACCACATCTGCCACTGAAGTGATCAGCTTTATGATCATTTTGGCCATGTGATATCCTGGGGCAGCCTTTGGGGAAGAAGGTCAAACGCATTGACAGAAGGCAGCCATGATGAAGTAGAAGAATGGCAAGAGATTAGAGCCCTCAAGTCCCCATTGAATAGATTC
AMPL514836	AMPL514836	1	chr14	52711294	52711561	+	GGTGCTTGCTTGAGCAAGTTATTTATATGCTATCTGTAGGCTAAGAGAAAATATATCTTTCAAAAGAAAAATACATACCTTTTCATTCTAGATATTTGCCGAGAGAGGTGGATCCACTGGTTTATAACATGTCTCATGAGGACCCTGGGAATGTTTCTTATTCTGAGATTGGAGGGCTATCAGAACAGATCCGGGAATTAAGAGAGGTTGGTACTGTG
AMPL642876	AMPL642876	1	chr14	55137931	55138208	+	CCTTCTTAGATCACATATTCCTATTTTCCTGAAAATTCTGCTTTTGAGAATGCTTTCTGTCCCGTAATTGTGTATGTCTTTCTTTCCAGCTCCATGATGCGTTATCTGGGTCTGGAAACCCAAACCCTCAAGGATGGCCTGGCGCATGGGGGAACCAGCCTGCTGGGGCAGGGGGCTACCCAGGGGCTTCCTATCCTGGGGCCTACCCCGGGCAGGCACCCCCAGGGG
AMPL645340	AMPL645340	1	chr14	61747576	61747845	+	GTTTATAAAACTAGTTTTTAAGAAGAAATTTTTTTTGGCCTATGAAATTGTTAAACCTGGAACATGACATTGTTAATCATATAATAATGATTCTTAAATGCTGTATGGTTTATTATTTAAATGGGTAAAGCCATTTACATAATATAGAAAGATATGCATATATCTAGAAGGTATGTGGCATTTATTTGGATAAAATTCTCAATTCAGAGAAATCATCTGA
AMPL642877	AMPL642877	1	chr14	67338182	67338447	+	ACAAGAATGGCTGCAGCAATCTCAGACAACAGCGCCAAGGTTTGCAAGTGGGTAGGAATGAAAGCTGCTCCACAGTAATTGGCCTGAGACCGCTAATGCTTCCTAAGAGGTATTTCCTAATATGCTTGGTAAGCAGATCACGTGTAACACAGATGTAAATGGAGTATGATAACGCTTCTGCAAAGTAAATTCTGTAAGTTCCTGGGCAGGTTTTAC
AMPL642878	AMPL642878	1	chr14	67647192	67647464	+	CTAAATCATTGCCTAGATCTTCTGTCTCATGAATTTTTCTTTATCTCCATCTTTAATGCTTATCTTCTGAGATGACAAGCATTTATTGTTTCAACTGTCCCATTCTTCCCAGCCTCACGATTGTTTCATCTGAGTTTTATATTAAGCAAATCTTGGCAGTGTAGAAAGATGGCAGATGAATACTAATCAAATGGTAATTTTAAGAGCATTTTCCCAATACCAA
AMPL642879	AMPL642879	1	chr14	68876904	68877183	+	ACAGAAATGAGTAGAAGTGGCAAACAAGGAGAGGCCAAAGGACCCTGGAAGAAGGGGCGGTTGAGGAGTTCATGTTCCAGCTCTCACCCCTTTAGATCACAGTCCAGCCAGTGCCTGCCACCCCAGCACAGTGCCCACCCATAGGACACCCACCTTGTCCCCAGCCAGGATCTTGAAGGAAGCCATGACTTGGTCTGCTGTATCTGTGTCGGCTGTCTCGCGGGACATGA
AMPL645341	AMPL645341	1	chr14	75281948	75282212	+	ATGTTCATTGTAATGTTACTGATCATGCATTGTTGAGGTGGTCTGAATGTTCTGACATTAACAGTTTTCCATGAAAACGTTTTATTGTGTTTTTAATTTATTTATTAAGATGGATTCTCAGATATTTATATTTTTATTTTATTTTTTTCTACCTTGAGGTCTTTTGACATGTGGAAAGTGAATTTGAATGAAAAATTTAAGCATTGTTTGCTTAT
AMPL642880	AMPL642880	1	chr14	93718529	93718795	+	TTCATGCATTACGTATCTCACACTACCTGGGCAGTTTAACTCATACTTTGTACAGATGCAGAGAGTACAGTAGTTGTATTTATATATATATATATATGTAGAGATCTCTTTAAATATATATAGCTATATATAATATATATGTTTATATGTTTACACCTATTAGTCTTTCTTCCAAAACTTCCTTTAGAAGCTTCTTAGGAACACCTGAAACCTCTGG
AMPL520431	AMPL520431	1	chr14	94390365	94390636	+	CCCCACTCTAAGCCCTGCTGTCCCTCCCACCTGTGGAACTGAGTGAGCAGCAGCAGCAATGTCCCACCTTTCCTGCTCTCCTCAAGCTCTCCTCAAGCTCTGTCTCTTCTGGCAGGCACAGGAGAGTGGCCTGAAGGCTGGCAGGAGGTTGCCGCCCCTCCAACCTGGAATTCCTGGCAGCAGCAGCGGCTAGGCCTTCCTCGGAGGCCCGACCCCCTCCTC
AMPL642881	AMPL642881	1	chr14	100334656	100334930	+	CTTTGCCCATAAGAGATAGAAATAATGGAACTCACAGGAAGAAACAGTATTGATAACATACACAGGCTTACAGAGGCCAGGCCCAGTAATTACCATGAGACAGAAGCCTACAGGTGGCGGTGCTTTGACTGGGCTGGGATTATTGATACATTACTGATACATCACTTCTTTTATAAGCATATGTAAAACGAGTGCTACTGAAAGTCGAAGGACAGCTTCCGGGGA
AMPL642882	AMPL642882	1	chr14	102047810	102048045	+	AAATGCTGAAGATGCAGATGTTGGAGGATGAGGACGACCTGGCCTACGCAGAGACTGAGAAGAAGACGAGGACAGACTCCACGTCCGACGGGCGCCCTGCCTGGATGCGGACACTGCACACCACCGCGTCCAACTGGCTGCACCTCATCCCCCAGACGCTGAGCCACCTCAAGCGCACCGTGGAGA
AMPL645342	AMPL645342	1	chr14	102932671	102932850	+	CTGACGACACAGGGCCACAGAGCTGGTCACTCAACATCTGGTACAAAGGGTGAGGTGAAATCCACGCGCAGGGGATTGCTGTGCCGTGGGCCGGGGCCAGTGTGCAGGAGTGTGTTGGGTGGGTCTACGT
AMPL642883	AMPL642883	1	chr15	40844693	40844953	+	CCGCCGGGGTGCCTGGCTTCGTGCTGGACACCAACGCCTCGGTCAGCAACGGAGCTACCTTCCTGGAGTCCCCCACCGTGCGCCGGGGCTGGGACTGCGTGCGCGCCTGCTGCACCACCCAGAACTGCAACTTGGCGCTAGTGGAGCTGCAGCCCGACCGCGGGGAGGACGCCATCGCCGCCTGCTTCCTCATCAACTGCCTCTACGAGCA
AMPL642884	AMPL642884	1	chr15	41847215	41847500	+	GCATTTGAGCCCCAGGTCCTGTGCATCTTACGTCAGCCCCAGTGTTGAGGATGCCAGGGGCCCTGTCCCTCTGAAGCCCCTTCTGCCTGCCCTGCAGCAGTTGCAGCTCCTGGGCCGGTTCTGCCAGGAGCAGGGGATCCCGTTCCCACCCATCTCGCCCAGCCCCGAAGAGCAGCTCCAGCCTCGGGAGTGCCACACCTTCTCCGACCCCACCTGCCCCGGAGCCCCTGCGGTGC
AMPL642885	AMPL642885	1	chr15	41981985	41982261	+	CTAATTTAGTACAGCTGGGCTAAGGCCTGAGATTCCGCATTTCCAACCAGCTCCCCACTGCACTTTGAGTAGCAAGGATGTACATCGGAGGCCAATTTTTCTAAACTTTTGGTACCTGTCACCACTGGTTTCCTCACAACCCAAAGACTGCTTAGGGAGCATGGTGGCCCAGAAAGGGGACTCCGCCTTCCAGGGTTGCTGGGTTTCCTGCAGACCTCATGTCTTCC
AMPL642886	AMPL642886	1	chr15	42413271	42413545	+	TCTATTCCTGTCTATTAGACCACTTCTCTTAAACCCGAGGAACCTGATGATTTGGGGGCAGGGATAAAACCATTATTTTATAAATGTGGCAGGTATGGCCTTCGTAATTCTAGAAGCTCCCGTTTAGGTAACAGAAACAAAATTTAGATGTAAGCATAAACTGCAGTTATTTGAGCAAACCAGAGCATATGTGCTGTTCAAATCCCACTTCACAATATACTTCAA
AMPL642887	AMPL642887	1	chr15	44562748	44563016	+	AAATAATAATTAAATTTCTTTGAAACTGGAATCTGCAGGTACAGGTATTCTTTAATCATTATTGGATCATCTAAAGTAGAAGCTGTCCTGAGGAAGAGGAAGCTTTTGATCTTAATACTAGTATCTATATAAAATGGTGTGGATGAACAATCATCTAAAATCAATCTATTTTAAATAGGAATTTCCTCCTGAAAAGTTTCTTACTTGCTACCTACTACC
AMPL645343	AMPL645343	1	chr15	58185449	58185722	+	AATCATAACTTTCATTTGCTGAAAAACATTATGAGAAGGCCTCCCTTCCTAAGCCACCTCTGGTCTTGCTAAGTCTTGATCTTGCTTCCTGCCAGCACCAAACATTACATTCAGGGGATTTCCTCTGGCTCAGTCTTTTCCCCTTGAAGTTCTCTAATAGATGTTACTTTTGACAAAAGATCGCCTATGAGTTACAAGCACCAGGGGATGCTCTACATCAAGGG
AMPL642888	AMPL642888	1	chr15	76286277	76286547	+	TTATTATAATACAGTCTATGAATTAAAAAAGTAAGAAACAAAACAAAAAAACTCCAAATGAACACTCACCCTTTTCTGAACTGGCACTACCGCCACTTGTTGCTGCAGCATCAAAGGATGTTCCACGGACAGAAAACACTTTCACTTTCTCATCACACTTCACTGTACATAGAGCATTTCCTGAAACATACAATCTATTTCTTAAAAGCAACAGCAAAAGG
AMPL645344	AMPL645344	1	chr15	77046257	77046528	+	ATGAACCAAGATATACGCCATATGATCCTACAATCTATTTTAGTCATTTTGTACAGCTGCTATCTTATTGGACTACAGTAAATATTTTTTAAAAGGACACCAATGAGGGGCACCATCTGGTGTTAACCTTAACCAGAAAGCTGGTTTCCTCCTCCTCCCCGCAAAAACCTTTGGCCAAGAGTTCTCCACTGTGAAGACTGAAAGGACCTGGTGACATTTCGG
AMPL642889	AMPL642889	1	chr16	521615	521805	+	CCGCTGTGTGGCGCTCTCTCCCTGGGCAGGGTGGATGCCACAGGCCCCTCTGGCTCCCAGGTGCTGCTTCTCCACAGGTGCGGCCTGGCCCGGCCTCCTAAAGGCCACACCCTCCCCACGCACTTCCCAGGCCAGAATCCA
AMPL642890	AMPL642890	1	chr16	681298	681517	+	GATGAGGCCATCGCCAATCTGCAGCGAGGTTGGCTGACAAGCTGCCCGGTTGTGGGGCCTCTGGGGCCAGGCGGGTGGACTGGCCAGAGAGTGACGTGAAGCCCCCGTTCCCCAGCTTACAGCCTGGCCAAGGAGCAGCGGCTGAACTTCGGGGACGACATCCCCAGCGC
AMPL642891	AMPL642891	1	chr16	1324963	1325238	+	CCTTCGGTCTTTTGTATTTTTGATTGTTATGTAAAACTCGCTTTTATTTTAATATTGATGTCAGTATTTCAACTGCTGTAAAATTATAAACTTTTATACTTGGGTAAGTCCCCCAGGGGCGAGTTCCTCGCTCTGGGATGCAGGCATGCTTCTCACCGTGCAGAGCTGCACTTGGCCTCAGCTGGCTGTATGGAAATGCACCCTCCCTCCTGCCGCTCCTCTCTAG
AMPL642892	AMPL642892	1	chr16	1962053	1962291	+	ATTTTTCTTGTATAAAAACCCTATGTTGTAGCCACAGCTGGAGCCTGAGTCCGCTGCACGGAGACTCTGGTGTGGGTCTTGACGAGGTGGTCAGTGAACTCCTGATAGGGAGACTTGGTGAATACAGTCTCCTTCCAGAGGTCGGGGGTCAGGTAGCTGTAGGTCTTAGAAATGGCATCAAAGGTGGCC
AMPL642893	AMPL642893	1	chr16	2255546	2255804	+	TACAAATTGTTTACCTTCTCCTCATCCGTGGGGGAGACCTGCGCCACATAGGCGGTGGTGGCAACATTCTCCTGGGAGGGCTGAATCTCCTGGGGGGTGGCCTAGGCCAGGGGGCCAGCACGGCGGTGGCAGTGATCTCCTGGCCATCAATTTGTCCTGTTGAAAAAGACAGCAAGTCATAAAATATCTAACAAGCATCTACCCTAGAC
AMPL645345	AMPL645345	1	chr16	2768836	2769107	+	CTGGCTCACGTGGCTCGGAGAGCTCCCAGCGCCTTTCTCAGGCACCCCTCCCCCCACTGCCGTTCCTCCAGGCCAAGGAAGGTAGGGTTGGGGCTGGGGCAGCTTGTCTCCTTGTGACACTCCTCTCCTCCCACAGGGTCCCCAGCCCCACCCCAGCCCCAAAGGAGGCTGTTCGAGAGGGACGTCCTCCGGAGCCAACCCCAGCCAAACGGAAGAGGCGCT
AMPL644547	AMPL644547	1	chr16	2776976	2777137	+	GCCGCTGCTCGTCAGGAGGCCGCTTGAGGATGCCCTCGACGATGCGCTTCAGTTCGAACACCGTGCTGGACTCCTTGGCGTCCGTGAAGATGGTGGTCTTGTGGCGCCGGAT
AMPL642894	AMPL642894	1	chr16	4364658	4364932	+	CCACAGCCTGGCCGCAGACAAGCAGGCAGCTAGTGAGGCCCAGGCCCCCCGACTCCCCAGCCCCCGCAGTCCCTCGCCCAAGTCCCCCTCACCTTGCGGGGCACATGGTAGCCGATGGGCACGATGGCTGTGTCGCTCAGCTGTAGGACGCGGAGTACCTCGCAGCTCATGACGGCCAGCGCCTGCCGGGGCACAAGGGCAGCCCCACGCAGCACGCTCTCCAGG
AMPL642895	AMPL642895	1	chr16	4885162	4885382	+	TCGGAGCAGCTCCGTCTTCTCCCTCTGGCTAGCGCGAGCCTTGGCAGCCTCGTCCTCATATTGGCGGGTGAGATCGCTGACCTCCCTCTCGGTGGCCGCGTCCTTCTCCACCTTGAGCACCTCCTTGACGGTGATCTTGCCCTCGGCCATGGCCCGCTCCTTCTCTAGCCT
AMPL645346	AMPL645346	1	chr16	5044031	5044303	+	GTTGAAACAGACCAAGAGGTTGTCCAAGGTTGTCCTCAAAGCTGAGAAACAAGACTCAACCCTGGGTCAGTTGCAGTTGAACTTTATTCATCCGTTCACACCTGGGTCCCTCCCGGCCCCCACCTACCCTGGCCTTGCCTACTCAGGGCTTCCAAGATTGGGTGTCGGGGTGGCTTTGCTTATCCTCCAGATGCCTTCTTCCCAGGATGTGATCCGTGCCCTC
AMPL645347	AMPL645347	1	chr16	15737318	15737587	+	GGGCCTGGGGCCGCCTTGACCAAGACAGCCACTGCGAATGAGCGAATGAGCAGGGGCCCAGGGGATACATGGACACACAGCAAATGCCCCTTGCCAGCCCCGCTACCTGGCCAGGGCCGCCTGCAGCTCCTCCTCCTTCTTGGCCAGCTGCATCTTGAGCTCTGCGATCTGCGCCTGGAGGTCAGCGATCTGCTCGTGGAAGTCGCTGGCATCACCCTCC
AMPL642896	AMPL642896	1	chr16	15771470	15771747	+	CCAGAGAAGAGTTCTTAACAGGTTCCACTGGTATCCAGGCAAGCTACCCTCCAGACTCAAGGTGTGAGGCTTACATAGCTGCTCCTCCTCGCTGAAACCCATGATTGCCATGGCCTCCACGGTTTCCTGGAACATCTCATCATCCTGGGCTGCTGGGATGGGCACAAAGCCATTGGAGAGGAAGGTGTAGTTGTTGAAGCCCTCCAAAAGCAAGTCACCTAGAAGGAG
AMPL645348	AMPL645348	1	chr16	15775910	15776184	+	GAAGAACTGTTCATATGTCACTCACAGACATGGTCCTTTCTGGCAGGATCTGAGACTGTTTTAATAGCCAATCCCTTAACCCCGGATTCTGATGAAAGGGAAGGCTCAAGCCATCCAATCACATGTCATTGCTAGTCACTTACTTCTCATCTTCTCCTTGGCTCCAGCAATCATGTAGTAAAAGATGTGGAATGTCCTCTCGTCTCTGGCTTGGCGAATTGCCCG
AMPL645349	AMPL645349	1	chr16	27363929	27364203	+	TGAAGGTGATTGGCCCCACTGACGTTGGCCTAACACTGGGCTGCAGAGACTGGACCCCGCCCAGCATTGGGCTGGGCTCGCCACATCCCATGAGAGTAGAGGGCACTGGGTCGCCGTGCCCCACGGCAGGCCCCTGCAGGAAAACTGAGGCCCTTGGGCACCTCGACTTGTGAACGAGTTGTTGGCTGCTCCCTCCACAGCTTCTGCAGCAGACTGTCCCTGTTG
AMPL642897	AMPL642897	1	chr16	29846127	29846381	+	CCCCAGCATGGCCGTGGAGAGCACCGGGACTGCCAAGGCGGAGGCCGAGTCCCGTGCGGAGGCAGCCCGGATTGAGGGAGAAGGGTCCGTGCTGCAGGCCAAGCTAAAAGCACAGGCCTTGGCCATTGAAACGGTGAGTGGGGGGAGGCATTAAGAAGAGGGTGGCCTTGAGTCCTGGAAAAGGCCCATTCCCTACAGTCCCTGA
AMPL642898	AMPL642898	1	chr16	29847727	29848001	+	CACCCTCCAGGTAAAACTGCTCCAGTCCCTGGGCCTGAAATCAACCCTCATCACCGATGGCTCCACTCCCATCAACCTCTTCAACACAGCCTTTGGGCTGCTGGGGATGGGGCCCGAGGGTCAGCCCCTGGGCAGAAGGGTGGCCAGTGGGCCCAGCCCTGGGGAGGGGATATCCCCCCAGTCTGCTCAGGCCCCTCAAGCTCCTGGAGACAACCACGTGGTGCC
AMPL642899	AMPL642899	1	chr16	29925814	29926082	+	CATGGTGTCCTGTCCCGTGAGGGTGCGCAGCGTGGTGTAGTGCAACGAGCCGCCCACGTTCAGCTTCACGTATTTGCTGTTCGGGGTCAGCGGCTTGAGACCGTAGGCGGCGGGGCCAGGCTCGAGACCCGAGGGCTTGGGGGCTTCCAGGGACGGGGCCGCGGCGGCAGCCGGGCCCGAGGCCTCCGCCGACATGCCGGGTAGCAGCGGCGGACGGCG
AMPL642900	AMPL642900	1	chr16	30117607	30117883	+	CTAATCATCCCCAACTCAGCCAGCCGGGCCTCCCTCACCCAGAATGTGGTTGAGCTGATCCAGGTAGTGCTTGCCAGGGAAGATGGGCCGGTTAGAGAGCATCTCAGCCAGAATGCAGCCCACAGACCAGATGTCGATGGACTTGGTATAGCCCTGGGGGAGAGGAGGAAGTGGTGAGCTCCTGGGCCAGCCTCAACAGGGTCCTGTTGTCTGCGCCAGGCCACCAC
AMPL642901	AMPL642901	1	chr16	30187694	30187972	+	CTACAGAAGCACCTGGAGGAGCCGCTGTCCCTGCAGGAGCTGGACACCAGCAGCGGTGTCCTGCTGCCCTTCTTTGACCCTGACACCAACATCGTCTACCTCTGTGGCAAGGTGGCCTCGTCGGGCGGGGTGGGGGTGGGAGGTGGGCAGGATGGGCCTGGAGAGGGCCAGGGCAGTGGGCATCCGCTGGTATTGACCCTCCCTCCACACCTGCCACCTACAGGGTGAC
AMPL642902	AMPL642902	1	chr16	55505995	55506270	+	GAAGGACTCAGGTTGTCTGAAGTCACTGCACAGTGCATCTCAGCCCACATAGTGATGGTTCCCCTGTTCACTCTACTTAGCATGTCCCTACCGAGTCTCTTCTCCACTGGATGGAGGAAAACCAAGCCGTGGCTTCCCGCTCAGCCCTCCCTGCCCCTCCCTTCAACCATTCCCCATGGGAAATGTCAACAAGTATGAATAAAGACACCTACTGAGTGGCCGTGTT
AMPL645350	AMPL645350	1	chr16	56609188	56609456	+	ATTCCCGGTGTCGCTAGTACTCATCTCTGCCGCCTCCTGTCTGCCCCCAGGCTGCTGCTCCTGCTGCCCTGTGGGCTGTGCCAAGTGTGCCCAGGGCTGCATCTGCAAAGGGGCGTCGGACAAGTGCAGCTGCTGCGCCTGATGCTGGGACAGCCCCGCTCCCAGATGTAAAGAACGCGACTTCCACAAACCTGGATTTTTTATGTACAACCCTGACCG
AMPL642903	AMPL642903	1	chr16	66940098	66940371	+	GGAGGTAGACAGAGGCAAAGCACTGGTTGGTCTAGGTAGTGGCCCTGGTGGGGTTTGGGCTGGGTGGGAGCATCATGGTAGCTGCCTTGATTTCCCCAGGTGATGGTGTGGATCCACGGTGGTGCGCTTGTTTTTGGCATGGCTTCCTTGTATGATGGTTCCATGCTGGCTGCCTTGGAGAACGTGGTGGTGGTCATCATCCAGTACCGCCTGGGTGTCCTGGG
AMPL642904	AMPL642904	1	chr16	67868476	67868750	+	AGCCTTCCGTTCCAGAAAATTCAGCACAGCATCACCGCGCAGGACCATCAGCCCACTCCAGATAGCTGCATCATCAGCATGGTTGTGGGCCAGCTTAAGGTAATGGTACTGCCACAGTGGTAGGGAGGGGTGGGCAGGCAGAGGAGAGTCTTGTACCCCTGCTTTCCCTGTGGATGTGACCTGCTTATCTAGGGACACCCAGACAAAGTGACTGTCTAGAGCTGC
AMPL642905	AMPL642905	1	chr16	67936222	67936502	+	GCAGCTCTTGTCCGCCACGACCGAATCGTTAGTGGCTCGCGTATCGGCGCCCAGAATGACCCCGTCCTGAGGAGAGGGAGGGACCGCAGCTTCAGTGCCTGCTCGATACTCTCGGCTCCCCTCCAGCTCCCCGTCCCTCCCCGCTGCTCACTTGGAACACCAGGCCCGCGATGGTGGTCCCGGTCTTGCGTGCGTGAGGGACCTTGAGCCCCGGGAGGACGCGTTCCAATG
AMPL642906	AMPL642906	1	chr16	67936582	67936861	+	CACCCTCCCCCACCCCCAGCCAGGAAAAAAGGCCACGAGCAAGCAGAGGCGGCTCAGGAGTGACCGCCCCCCGCGCCCCCGCTTCACCTTTGGCAGTTCTCGAAGGAGAAGCCCCCTCGGGGCTCCAGGGCTGGCTTCAGCATCTTGGGGCAGGCAGAGGGGATTAGGGGTCGCGGGCGGATGAGTCGGCCAGACAAGCGGGGCCAGTGAGCAGCTAAAAAGTCCTCTGC
AMPL642907	AMPL642907	1	chr16	68078667	68078945	+	GTCAGGCCTCATAGCCCTGCACCCTGCCCCTCACCTTATTGCCCTCTGTCTGCTCAGGGACAAGTCCAAGAAACTGGCGGAGCAGGCTGCAGCCATCGTCTGTCTGCGGAGCCAGGGCCTCCCTGAGGGTCGGCTGGGTGAGGAGAGCCCTTCCTTGCACAAGCGAAAGAGGGAGGCTCCTGACCAAGACCCTGGGGGCCCCAGAGCTCAGGAGCTAGCACAACCTGGG
AMPL642908	AMPL642908	1	chr16	69153520	69153787	+	CCTGACTTATTTTTTTAACTTCTTGATTCTTGGATATAGCGATGTCTCATCTCCTGTTCTAAAAAGAGGCAGCTTCTCCTCTTCCAGTTTGCTCATCACTTAGAACTTTGGCGACTGGGATCCACAGTTGCAACAGGTAAGATGGGAGCACGTTTTTTTCAATAAGAAAACTGGAGAGAGAAGCCAGAAATCAGAATTGCGGTTGGAATTCTGCTTAT
AMPL645351	AMPL645351	1	chr16	70252350	70252628	+	TCATGCGGCATTAAGTATTGCACGTGGTCCTTTTATTCTCTGCAGCAAAAACGATTCCTACTTGCTGACGCGGAAAGCTCAGGTCTGGAGAGCCGTTATCTATAGATGCGAGCGTGACGATCAACAGCAATGCGGGGTTAGTGGTTCTAGACCGATGGCACTGACGTGGAGGGCTCAGGGCAGAAATTTAAGGGGCACTGAGACATAGGACTGCTCCCAAGTGTGTTCC
AMPL642909	AMPL642909	1	chr16	84590076	84590309	+	GTACCTGTACGACCTCCTTCACCAGGGTCTTGTCCGTCCCGGTTTTGGCGCGCTGCAGCCCGCTGACGTTCTCACCGATCCACGTGATGAGGGCAAACTTGGACCTCTTGCTCATGGCATCCCCGGTGGTGAAGCGCACGAAGGCAAACAACCGGACGTCATCTGTGGCCAAAAGCGAAAAGAG
AMPL645352	AMPL645352	1	chr16	85804841	85805118	+	TCAGAAGTATCACCTTGGGGTGACTCTCAACTTACATGGATTTTCAAAGATTTATTCAATATGTTTTTCAGAAAGTGTTGTGAAGAGCGAAGACTTTTCGCTCCCAGCTTATATGGATCGGCGTGACCACCCCTTGCCGGAGGTGGCCCATGTCAAGCACCTGTCTGCCAGCCAGAAGGCATTGAAGGAGAAGGAGAAGGCCTCCTGGAGCAGCCTCTCCATGGATGA
AMPL642910	AMPL642910	1	chr17	1776542	1776818	+	CATCTTCTTCCTGCCCCTGAAAGTGACCCAGAATTTGACCTTGATAGAGGAGAGCCTCACCTCCGAGTTCATTCATGACATAGACCGAGAACTGAAGACCGTGCAGGCGGTCCTCACTGTCCCCAAGCTGAAGCTGAGTTATGAAGGCGAAGTCACCAAGTCCCTGCAGGAGATGAGTATGTCTGAAGACCCTTTCGCTCTTGGTGGGTGGATGGGGTGGGGCAGGG
AMPL642911	AMPL642911	1	chr17	4797865	4798140	+	TCTCTACCTCACTTATTCTTACTATTAACGTGCCTCAGACCAATAGCAGAATGGACAGGTGAATGTACGTGTGTTGGAGGGAGGATACGACTGGTGACTCCTCTCCTTCTATCTGGCAGGTGTACTCAGTGCCTATGGGGGGTATGATGGTAAGGCAGTCCTTTGCCATTGGAGGCTCCGGGAGCTCCTACATCTATGGCTATGTTGATGCTACCTACCGGGAAGG
AMPL642912	AMPL642912	1	chr17	7240342	7240617	+	GGAAAGACTTAAAATCAGCGGGACGAGGGGAGCAACACAAGGCAAAATTCAGTTCAGCTTGGTGGTTTCCTCTTTATTGATGTGCCTCCTACCTTCCCCCCACAATTTCAGTCCCTTCCAACTACCCCCAAAAAAGAAGGTAGTGAAAGGAAGGGATTGCTGGGGTTCTGAGCCCCTTGGGCAGTCAGAAAGGGAACAGAAACCAAAACAATCACTGGATGTGACA
AMPL642913	AMPL642913	1	chr17	7240708	7240983	+	AGAAGTGCCGGTCCTGAATAAGGGAGGTGGTGTTTGAGCTTGAAGGAGGAGGAGGTCAAGAAAGGGGGGCCACCTCTCTCTTTGTAGAATGAGACCCCCCTCCAGCTCAGGGGCAGCAGCTTCACAGACCGTAGACACTTTCGTCACTGTAGGCAATGTAGAGAAAGAAGTCTTCTTCATGGTGTTCCTGGGATGAAAGCAGAAAACTGTTCAGCAACTGGGCTCC
AMPL642914	AMPL642914	1	chr17	7262139	7262419	+	GACAAAAAGGGTTTGGGCCAGGTGAATGCAAATCTTGTCACCAAACTACACACAAATCGACCCCTCCAGTGAAGCGATGGCCTCGCGGCACAGGGAGTAGGATACGCCGGGAGGGTGGTTCCAGACAAAATTGGTGGTCCCCGAAGGCCAGGCGGTTCCCTCCGGGCGCTCTCGGCGACCCTAGGCAAACAAAAGGTGGAGGGGCCGTCTGGGCGCGTTTCTGAGCGCCGG
AMPL642915	AMPL642915	1	chr17	7557481	7557676	+	CCACATAAATACAGTATTCCCACTCTTATCTTACAACTCCCCCACCGCCCACTCTCCACCTCACTAGCTCCCCAATCCCTGACCCTTTGAGGCCCCCAGTGATCTCGACTCCCCCCTGGCCACAGACCCCCAGGGCATTGTGTTCA
AMPL645353	AMPL645353	1	chr17	7578222	7578448	+	AAGCGTAGATCTGGAACACTCCCCTACCCCTTCACACCTGGCCCTCCCTGGGCTTAAAGCTCCTGATATTCCTCATCCCCTTCCTTGTTTTCCAGAATCGGTCGAGGTGGACGGTTTGGCCGTAAAGGTGTGGCTATTAACATGGTGACAGAAGAAGACAAGAGGACTCTTCGAGAC
AMPL642916	AMPL642916	1	chr17	7580718	7580994	+	CATGGCGGTGGAGTACAATGTGTCCTTCCCCCACGCAGCACGTAAGTAACCTCCTTCCCTTTCTCATTGCTACCACTAGACGCCAGGGTTCCTGAAAGGACTAAGCTGGGGCCAGGGAGGTGGATAGGATCTGACCCTTCCTCACTCCTCCAGAGTGGACATTCTCGGCTCAGAATGCATCCCTTCGAGATCTCCAAGCACCCCTGGGGCAGAGCTTCAGTTGCAGC
AMPL642917	AMPL642917	1	chr17	7855500	7855751	+	GCTCCTCGTGCCGCTGCTCGTGCTTGCTCTGGCCAGCTACCGCCGCCTCTGCCTGCGCCTCCGCCTAGCCGATTGCCTCGTGCCCTACAGCCGAGCCCTTTATCGGCGTCGGCGCGCCCCGCAGCCGCGGCAAATCCGGGCCTCACCAGGGTCCCAGGCCGTTCCCACATCAGGAAAGGTCTGGGTCTAATGACCCTCGAGT
AMPL642918	AMPL642918	1	chr17	8140869	8141115	+	GAGGCCAGAGGCAGCCCCTGGATCCTAGGCTGGTGATGGGGGTCCGGCCCCCTATGGTGGGAGAAGCTGGGGCAGTTTCCCACTGGTTGGTCTAGCCACATCTGAGTTCTGAGAATTGGGACATAGGAGAAGAAAGCCTCTCATGGACTCCTGGAGATGGTCCCAGAATGGAGTCTAGCTGGTGCAGTTTCCTGCTG
AMPL642919	AMPL642919	1	chr17	8141117	8141395	+	CCAAGTCCTGAGAGCTTGAAGCCTTGGCCCCGCCTTGGGCCTCCTCGCAGCCCTCTCCCTCACCACTGCCGCCACCGCTGCTGCCCTGCTCGCCTCCACCCTCTTCCATGGGCTCCAGCCCCAGTCCATCCAGCTCTGAGAAGAGTGGGTCATCAGGGTGACCAGGATCTTGGGTGCTGCTCCCACAGTCCACACAGGCCTTGGTGAGAGAAATGGACATGAGAGAGTC
AMPL645354	AMPL645354	1	chr17	8382092	8382357	+	CAACGAGAACAAGTAGGGATACACACCTGAACTTCATCATCCTTTCGGATGGGCATGGATCGCACGTTGTACTTCTGTCTCAGCTCTTTGGAAAGAGGGGAAGACATAATCTTCCTTCGAATGTGGGAAGGTGCATTGAAATGCCTTTTGCGATTCTTGCTTCGGTCGGAAGTCACAAAGGGATTAAACTTCATTTTGGCTAAATAAAAAGTTAAA
AMPL642920	AMPL642920	1	chr17	18018292	18018543	+	CAATTCATCTCCTACATTCACTGCTGGCCAGGCCAGGGGCACCTGGGTTGAAATCAGGCTGACCTCCGGACAGCCGTACTAGCGCACTGTGTCTCGGGGGGAATCTCAGGGTGACGCTGAGGCCGAGTCCCCAAAAGCCAAGGAAGCCAGCCCCACAGGCTGGGGAGCCCTGAAGGCCGGGGGAGCTGTGGCTGCACTGCCT
AMPL642921	AMPL642921	1	chr17	18969946	18970224	+	AGAGCCAGGAGGATCCCTCAGAGAGTGAACAAATCTCTAAAGACTCTTCCAGACTCAGACACTGGGACCCTGTGGCTGAGCAGTTTCTAACCCTTGAATGGCACTTGTTCATTTGCTCTGAGCCTCACACAAACCCTCGGTCTGAATACAGAGCCTGACCTGAGCTCCATGGGAACAGTGATGCTGGGGAGACCAGCATCCAGGCAGCAGGCTGCCTCTTCCATGTCCC
AMPL645355	AMPL645355	1	chr17	19383997	19384262	+	GGGCCCTGTTCACACTGCACTGCTCAGCTTAGCACACTAGGGTGGCCCAGACAGGGGTCCACAGTGAGGAAGCAGGACAAGATGGACCACAAAGGCCTGCAGCTGGGAGAGTGGCTCCTGGCTGTCAGCTGTTGGGACAGGTTGGAGGCAACTCATTCTCATGGAGCCCAGCCAGGTCCAGGCTAGAACCATGTGCCTCTCGGAAGAGGCCTGGGG
AMPL642922	AMPL642922	1	chr17	19649070	19649335	+	CTGACGGCCATCGCCGCCGACCTGTGCAAGGTACGCACGCGTGCGGCGGGGTGTGGGGAAACTGGCCCCCGCCGCGCACTTGTGGACTGGAGCTTCGGCTGGGTTTTGTTTTTGCTTTTACATTTCGGATTACTCCAGCACTGGGAGTATGATCTCCAGCGATACAGATAAAGCCAAAGTTCCCGCAGACTTTCCCGGTCCTCTAGCACTCAGAAG
AMPL642923	AMPL642923	1	chr17	28879532	28879805	+	GGATTGGGTTGCTTCCCCATGGCTGGAACCCCATCACTCTGGCCAGGAAGAAAGATGGCACAAGGGCTCTGGGGTCTGGCCAGGCTACAGCACTCGATTCTGTACAGGGTTGGCACAGCCTTGTCCACCAGAAGGGCCCAACACCCAGGACAGTGCAGCCCTAGCAGGAAGAAGGTCTACACACTTTTCTGTCCCCAACAGGGCTAGACCCTCATCTCAGAAAA
AMPL642924	AMPL642924	1	chr17	38729042	38729316	+	GAAATGAGAGGAGCCCAAGCCAGGGGCCAGCTCCGAGAAAGGGTAACCTCCACGCTTCTCTCTCCCAAATTGGAAATGAAGACAGGTTTTCAAAGGCACAGGCTCCCCCTGCCAGCTTCTAGGATCTTCCTTGGTGTGCAATGGGCCAGTTAGGGGTAGGCAGCTTGCACCCAGTTCTCCTTTATCTCAACTTATTTTCCTGGGGAGAGGTGCCTAGAGGGATTG
AMPL642925	AMPL642925	1	chr17	38753129	38753392	+	TTATGTCCTATAACGGAGGGGCCGTCATGGCCATGAAGGGGAAGAACTGTGTGGCCATCGCTGCAGACAGGCGCTTCGGGATCCAGGCCCAGATGGTGACCACGGACTTCCAGAAGATCTTTCCCATGGGTGACCGGCTGTACATCGGTCTGGCCGGGCTCGCCACTGACGTCCAGACAGTGTAAGTTTCAAGGGTCCCCGCCCACACCCAGGC
AMPL645356	AMPL645356	1	chr17	39201073	39201347	+	GAAGAGTCTTATTTCGCGGCTGTGGTGTGGGTCACAAAGGGCAGGTCTTGATGGGGACGTTCATTCTTGCCCAGGATTGGCTTTCAGAGTCTAATCATGTTTTCTGTGTGTCTAGTATGCTCAGGCTTCAGAAGAGGCTCGCCTCTAGTGTCCTCCGCTGTGGCAAGAAGAAGGTCTGGTTAGACCCCAATGAGACCAATGAAATCGCCAATGCCAACTCCCGTG
AMPL645357	AMPL645357	1	chr17	39202858	39203130	+	GAGGATTAAATGAGTTAAGGACCCTGACTTGAAACTATATTCACTTGGTGTACTTATACACAGTGGGCCTGGGTAGTGGCCCGTTCCTAACTCATCTTCTCCACAGGTAAGCGGAAGGGTACAGCCAATGCCCGAATGCCAGAGAAGGTCACATGGATGAGGAGAATGAGGATTTTGCGCCGGCTGCTCAGAAGATACCGTGAATCTAAGAAGATCGATCGCC
AMPL642926	AMPL642926	1	chr17	40457157	40457434	+	GGTCCAGACCCACTCCCAAAGCTCAGACTTGCCAGGCTCCCTTTCTCTTCTTCCCCAGGTCCTTCCTTTAGGTCTGGTTGTTGCACCATCTGCTTGGTTGGCTGGCAGCTGAGAGCCCTGCTGTGGGAGAGCGAAGGGGGTCAAAGGAAGACTTGAAGCACAGAGGGCTAGGGAGGTGGGGTACATTTCTCTGAGCAGTCAGGGTGGGAAGAAAGAATGCAAGAGTGG
AMPL642927	AMPL642927	1	chr17	40477051	40477324	+	TGGAAGGAAATAGAGTCTATCCATTCCTGTTTTGTAGTCAGTTCTTGACCATCACCAGCTGCAAGCCAGGAGCCCCGTGGGTCACCGCCAGGCACCTGCTGTCTGCCACGAAACAGGGGCTGCAGGTCTCTTGCTCAGACTGTTGTGTGGGCAGGGCCCAGGTCGATGGGGTCAGAGGGTCCTTGGAGGTTATTTTCATGCAGGGGTCTTCAGAGGTGTGCATG
AMPL642928	AMPL642928	1	chr17	40479669	40479945	+	AGTGATGCCCTGCTCTGTGACTTTGAAGTGGACCACGGTGGGCGTGGGGAGGATGTCCCTCTCAAAGGTGGTGGAGATGGCTTTCTGCACGGCCAGGGCTCCAGTCAGGGTCTCCACGCTCACTGAGCTCAGGTACAGGGTGTGGCAGCCTGTGGGAGGCAGACACTGCGCTGGGGCCACTGACCCAGGGCCCAGGTTCTCCCTCTGCCCAGGGCCAGGGGAGGGGG
AMPL642929	AMPL642929	1	chr17	40822325	40822604	+	CCTCCTAATCCTCCATAGCCACCTGATGAGCCCCCAAAGCAGCCCCCACCAGAGCTCCCACGGCTAAAAGAGCCACCACTGAACCCCCCTGAGCTAAATCCTCCACCAAGGGAGCCTTTGCTGCTAGAAATTCTTAGGGATGACACTCCTCCTCCTCCTCCACATCCTCCTCCTCCTCCTCCTCCTCCACTGCGGGAGGAAGAGTAGTGCTTGCTTGAGCTGTATCGAAC
AMPL642930	AMPL642930	1	chr17	41690750	41691013	+	TTTTCAGATTGGACTGGCTAAGGACGATCAGCTGAAGGTTCATGGGTTTTAAGTGCTTGTGGCTCACTGAAGCTTAAGTGAGGATTTCCTTGCAATGAGTAGAATTTCCCTTCTCTCCCTTGTCACAGGTTTAAAAACCTCACAGCTTGTATAATGTAACCATTTGGGGTCCGCTTTTAACTTGGACTAGTGTAACTCCTTCATGCAATAAACT
AMPL645358	AMPL645358	1	chr17	42199455	42199729	+	CTTTTGAGGACTTGTGTGTGTCTGGGAGTGGGTGAGAGGCTGATGGGGTCGAGACACACCACTACCTTTATCTTGTGGTTTGCAGGAACAAGGAGGAGAGAGAAGATAGAACGCAGAGAGCGAGCACACCTTTCATCAAAAATCTCCACTCTCTAGGCACAGCCTCGGTAACACCGAGGACAGCTCACAACTGGACAAGCAGGGAAACCCCAGCTCAGGGAAGCC
AMPL642931	AMPL642931	1	chr17	42314170	42314449	+	GGGCAGACTCAAGTTTATCAGTAAGCCTTTGCCCTGCATGAACTGAATGAAGACGCCATTACAAGTGCCACTGGATATCACCAAGAAACTGGCTAAGAACCATATTCCCTGAGCTCAACCAGACACGTCGCTGGGGCCCCATAGTGTGCATCATGTCCAACCTGTAACTCTCTCCCCCTCTTCTTCCATGAGGTCCTGAGACCAGGATTCCTAAAACAAACAGGATGAGG
AMPL642932	AMPL642932	1	chr17	42402756	42403031	+	AAGGAGCAGGTGGGGGGAAGGAGGAAGCTCTCGGGGCCTCCCTTCAGGCTGTGACTGGGGAGAGGGGCTGTTCTTGCTTCTGACAAACCCCCTTTAATGGGGAGGAACAAGGGGACTCGTGTCTTGAGAACCTGGTCGTGTCTTGAGAACCCAGTCCAAACAGAATCAGGCCTCTGGACTGGGAGCAACACTCCCTTCACCCGCAAAGATTCAGGAAAAGCACCCC
AMPL642933	AMPL642933	1	chr17	42403374	42403628	+	GGACTTTGAGAAATGGGCTGCCCCTGGGGGTGCCTCCAAGAGCCCATTTGAGGGATCGGGTGGGGCTGACCTCTCTGTCTTCTTTGGATCATCGCCTTCTCACACTGTCCTCCCTCTTGATTCTGAAAAATGGTCCTGCTGCCCATGGAGAACCACAGTAAGATAGATTTCTCATGCAGCTAGTGAGGGGACTTCTCTCTTCACC
AMPL645359	AMPL645359	1	chr17	42857246	42857523	+	CCCCTGTCCTGGGGCTGGGTGTGTTTCAGGACAGCTGCTTCTGTGCATTTGTGTCTGCCTGCCTCATGCTCTCTATAGAGGAGGATGGTCATCGTGACAGCAGCAGCTCAAGTTAGCATTTCAAGTGATTTGGGGGTGCAATGATAATGAAGAATGGCCATTTTGTACCAGGGCTCTGTATTCTGCAACAGCCTGTTTGGGAGGCTGGAGTGGAAACAAAGGGTGGGC
AMPL645360	AMPL645360	1	chr17	48928709	48928981	+	TCGAAAAGGGACCCTGCTTCCAATTTCCCTCTTCCATTCCTCGAGCTACTCCAGGGCTTAGAAGAATGCTCTTGGTCTGTGGGTCCAGTGTTGTCTGTCATCCATTTAAGTGTTCCCACTTTCAAGTGACAATCCTCTCCTTGGCCCTGCCATAGGGCAGAGCATGTCTGGCATAGCAGCCTGACTTTTATGCCCTAATCTTGAGTTGAGGAAATATATGCAC
AMPL642934	AMPL642934	1	chr17	51171410	51171685	+	ACAGACTTTTGCACTTTAAAACATGGCAACTTGTAATTGTTTTCTTTCTTAGGAACATCATTCATGGCAGTGATTCAGTAAAAAGTGCTGAAAAAGAAATCAGCCTATGGTTTAAGCCTGAAGAACTGGTTGACTACAAGTCTTGTGCTCATGACTGGGTCTATGAATAAGAGGTGGACACAACAGCAGTCTCCTTCAGCACGGCGTGGTGTGTCCCTGGACACAG
AMPL642935	AMPL642935	1	chr17	57000737	57001016	+	TCGGTGCTGGAGCCCAAGATGCTCTGGGCTGAAAGGTACCTCCTGTTTTGGCAGATTCCAAGCTACTCCCTCTTTCTCCTTCCCCATGTGCAGGCCAGGCTACCAACGTCTTTGTGAACATGGAGGAGGACTTCATGAAGCCAGTCATTAGCATTGTGGACGAGTTGCTGGAGGCAGGGATCAACGTGACGGTGTATAATGGACAGCTGGATCTCATCGTAGATACCATG
AMPL642936	AMPL642936	1	chr17	61404613	61404900	+	ACGAGGAGCACTGCAAACCCGAGCGCGATGGCGCGGAGTCAGACGCCTCGTCGTGCGACCCTCCCCCCGCGCGGGAACCACCCACCTCCCCGGGCGCAGCGCCCAGTCCGCTGCGCCTGCACCGGGCCCGAGGTGAGGGTCGGACCGGAGGAGGGACAGGGAGGTGGCGGCGGGGGGTCCTCAGGTCGCTGGGCTGGTCTTTTGCTGAGCCACCCGCTAACCTGAAAGGCCAGGAAGG
AMPL642937	AMPL642937	1	chr17	64499775	64500041	+	AATTACTGCTGCACTGCAGTCATTTCTGCAATTCCCATGTTTCTTAAATAACTATCTTGTCAGATAACACACAATATAAAGAGCAATTATGAAAAACAGACATTTACATATACTTCTAAAGTCTTATTGGGAATATCCTGTTGGCATTGGATAACCAATCATAGGTGCAGCTGCAGTAGCAGGATATGCATATGCCTGTTGGTTCATACCATTGTGC
AMPL642938	AMPL642938	1	chr17	64500485	64500750	+	GACTCGTAACTACCAACATTTCCTATCAGTCATCCTTACCTGAACCTCTGTCTTCGACCAACTGAAGCAACTTGGGATTAATTGCTTGATTAGCTTCACGAAGCACAGAGATAAGGTCGCTCACTTGCTTTATGTTATTAGGTGTAAAGAAAGTGTATGCTGTGCCTGTTTTGGTACTGCGAGCAGTTCTTCCAATTCGATGAATATAATCCTCTG
AMPL642939	AMPL642939	1	chr17	68537087	68537357	+	GAAGTCAGGTATCCACTTGATGTCCTTTTATTTGACTTGTTACCATTAGTACTCTCCTGGGATCAAGGCTGCCAAGCCTGACCTATACCCAGATTTCCCAGTGCACTCAGGAGATCGTCGGTGGCCTTGATGAAGCCAGTGCTTTTTGGGAAAAACGGAGCAAGGCAACGCACGACAGAAGCGGTGCACCAAGGAGTAAAGATTCAGTTCCATGGGCCCCA
AMPL645361	AMPL645361	1	chr17	73283761	73284040	+	AACAGGAGCACCAACAGGGCACCGAACCTGGAACTAAGTTAGTGTCTAGAGTCAGGCAAGAGAGGAGAGTCAGGCAAGAGAGGAGGGGCCGGGCCACAGTCGCCATGGGGACGCCCCTGGCTGTGGTTGGTTCTGTGTCTCCCCCTCCCCTCACTGGCTACATGGAGACAGGGAGGTGGGTCAGGCTGTTCCCAGGACAGAAAAATAACCGGCAGTCAACCTCAGGGCTC
AMPL642940	AMPL642940	1	chr17	75042061	75042331	+	TCTGGCTGTCATGCTGTGTATGTAATTATCCCTGTTCCTGCTCCCTACCCACAGGCATGTTACAAGCTCAGTGCTTTAGAGGTGTGAAGTCTCACCTTCTTCTCAAAGTCATCCACCAAGCCAGCCTTGGCCACATTGGCCTTGTAGTAAGCCCAGTCGATAGCTGGTGGATTCTCAGGTAAAGCAGCCAACCTGCCCACAAGGAAAGGCAAAAGTTAGGA
AMPL642941	AMPL642941	1	chr17	75845732	75846011	+	GGGTTTATTTCACATTAATATATTAACTGGATTTTTTGTCAAATAAATAGGGAATTCTCTTTAAATAACCATCTCCTCACTTCATGGCCAGTCCAGGGACAAACAAGAGTGAATGTTAGCGCATCCAGGGGCACAAAGCTTAAGGGGAAGAAGCAGGCTGGGGGGCTGGTGGCAGGTCCCGGCCAGCACACAGGGTCAGGGGCCCTTGTTCCCGGCCCCACCCAGCAGCC
AMPL645362	AMPL645362	1	chr17	75845999	75846185	+	GGAAGCTCCTTCTAGAAGGAAGTGAGAGGTGAGGGAAAGCAAATTCCAGAAACACCAGCAAAAGGCAGAAGGGCTTCCTCCCAGCCTCGGCGGCCCTGCCCCGACGCCACCCAAGCCCTGGAAGCTCATTTTACAGC
AMPL642942	AMPL642942	1	chr17	78358308	78358536	+	GGCTTCTTGTGCTTGTGCCATGTGCCACGGAGGAGAGGGGCCTGCGTCCCCTCTCCCGACCCATGCCCTTTGCGCCCTTTACCCCTTAAAGCGGGGCATCGTACTGGTCCAGGAACTCCCGAATGGGCCCCGGCAGCTGGGTGACTTTCTCATAGGAGTCCAGGTGGCCGTTGACGGTC
AMPL642943	AMPL642943	1	chr17	79049241	79049526	+	TCTCAGGCTCCTGTGAGCCTCAGTCCTGAGACCAGAGTCAAGAGGAAGTACACGTCCCAATCACCCGTGTCAGGATTCACTCTCAGGAGCTGGGTGGCAGGAGAGGCAATAGCCCCTGTGGCAATTGCAGGACCAGCTGGAGCAGGGTTGCGGTGTCTCCACGGTGCTCTCGCCCTGCCCATGGCCACCCCAGACTCTGATCTCCAGGAACCCCATAGCCCCTCTCCACCTCACCC
AMPL298007	AMPL298007	1	chr17	80118073	80118351	+	GCCTGGTGCTGTACCAGCCTAGCATTCCCGGGCCCTGGAGGCCTCCACCTCCACCAGGGTGGGGATGATGACATCACGTGTCCTTCCCTTTCCAGGGCCCTGGCCTCACAACCACAGAGTCCCGCCAGCAGCCCATGGCCCTGGCTGTGGCCCTGACCAAGGGTGGGGAGGCCCGAGGGGAGCTGTTCTGGGACGATGGAGAGAGCCTGGAAGTGCTGGAGCGAGGGGC
AMPL642944	AMPL642944	1	chr17	80138894	80139174	+	CACAGCCAGACTCTGGCTATAAAAAGTTTTTGAAATTACGACATAAAATCCTTTATAAATGCGGCCCAGTGTTTTAGTAAACTTGACAAGAGGGGCTCCTACCGTTTCACCAAGATGCGGATTGGGTCGGTCATGAACTTGTTGGTCATCTCCAGAATCTCGTGTGGCAGCGTGGCACTGATGAGAACCACCTGTGTGGCTGGAGGCAGGTACCTGTATACATCGTAAATC
AMPL645363	AMPL645363	1	chr17	81843224	81843498	+	CTCCAGCATCCTTGGCCACCTCCCCACCCGGGAGTCAAGGGTCGTGGTTCTGCCTTGAACAGGCCACAGGCCGTGCTGTAGAGAGGCCAGTGGTCACAATGAGCCCACGACAGGAGGAGGAGCCCTGGCTTGAGGGAAGGGGAAGGCCCAGGCCTGTGCCGGGCCCCAGGGCTGGCAGCCACCAGCTCCTCTTCCAGGCATGGGGGACACCCTGACAGGATCCGG
AMPL578331	AMPL578331	1	chr17	81868927	81869199	+	CGGGACTTGATGCTGTAGCTGCCCCGGGCCAGCATACCCTTGGGTGCCTCCTCCACGGGGGTCAGGAACTCGTACTCCTCGGCCCGGGGCCCATAGCTGCCTACCATGTAGTCAGTCTTGTCAACTGCGGCACAAGGAAGAGGGCGGTCAGCGGCCCCGCTTCCCCGCCTGGCAGCACGCACCCAAGCGGCCCCCTCTGCCCTGCCCGGGGCCCCACTCACTC
AMPL642945	AMPL642945	1	chr17	81869472	81869757	+	CCCCACCAGGGGCCGCCCGGACCCCCGCGGCCGCAGGGCACTCACCCGTCAGGTCCAGCTCCAGGGGGCCCGGGGCCGAGCTGCACACCAGGGTCAGGCCAGTCACCACGACGTTGGGGACGTTGGGGTCTGGGGAGTGACAGCAGGTGAGGGCCCCACCCCCACCAGTGGAAGTAGGGGCTGGGGAGCGGCAAGACAGCTGGAGTGAACGGGCGGCCACCCGGCTCCCGCAGCCC
AMPL645364	AMPL645364	1	chr17	82079466	82079732	+	ACCGGGCCGCAAAGCTCAGCTCCTGGCGGTCCAGGCCCTGGTGGCTCTTGATGATCAGGTCCACGGCGGCTGCCACACGCTCCTCTAGGCCCTTCAGCGGCAGCAGCGCCTCCAGCACCTGTGGGGTCGGGCTCTGAGCAGGTGCTGGCAGCACCCACAGCACCGGCCTGCCCTGTGCTACACTGCGGGTGGGCTTTTTTTTTTTGAGACGAGTTTC
AMPL645365	AMPL645365	1	chr17	82081797	82082080	+	GCGCCCCACTGCACGGCCAGGCCTGTGGGGGAGGGGGCAGGTGGGCAGAGCTGCGGGGAGGTCGGGGTGGGGAGTGGCCACTGGGAGAGGGTGGGGTGGGCAGGGCTGCGGGGAGAAGGTGGGGGTGGGGAGTGGCCACTGGGAGAGGGCAGGGTGGGCAGGGTCGAGGGGAGAGGGTGGGGCCCACCTGGGAGGCCTTCGTGCCGGCGTTTCTCACAGATACGCTCCATGGCG
AMPL645366	AMPL645366	1	chr17	82082704	82082964	+	CCTACACGCCGGGCTGGGGAAGTGGGGAGCAGCCGCAGAGCCCCATCCAGCAAGCCCCCCACAAGATGGAGGGGGACAGACCCCAGGCACCGTGACAGCCCACAATGGTGGGCTGCAGAGAAGGGCTCAGGGGCCCGGGGCTGTGCCTGGCCCAGGCTGGTCCACAAGCACCCCTGCCGACTCACCTGTCCGGATCCCGGAGCGAGAAGTC
AMPL645367	AMPL645367	1	chr17	82083199	82083435	+	TGCTTCCCTTGGGCCATGTAGCGGAAGGCGTCCTCCACCTGGGCCCCATGGAACACCGTGCACTTGAGGGGCCGTACCACCCCATCCCGGATGCCGGCCTGCACAAGCGCCCACACCTCCCGCCAGTCAGCACTGCTCTCGTTGAAGAACGCATCCAGTAGGACCCCGTGGAATGTCACGTTCTTCA
AMPL642493	AMPL642493	1	chr17	82087328	82087490	+	CTTCTGCCTGTGGGTGGCAGGGTCGATGTGGATGGCGGTGACACGGGTGGGCAGGTACAGGCCGTGCTTGGCCGAGCCCAGGATGGACATCTGCAGCATGGTGTCCATGAAGC
AMPL642946	AMPL642946	1	chr17	82088264	82088545	+	GGAGACTCGGAGCTGGTGTCTGCGGGAGGGCACAGGCCTCAGCACAGAGCGGGCGTCTGTGGGGAGGGAAGAGTCTGCCCACCCGCCGGGCCCCTGCTCACCGATGTTGTAGATGGCGGCTGAGGGGGAACCTGAACCGTTGGGGAAGTCCTCGGCGGCCGGCACGTCCCAGGCCAGGCTGTGGTCCCACTTGATGAGTGGGGAGATGAGGGGAGTTCCTCGGGGAGCTGGG
AMPL645368	AMPL645368	1	chr17	82091207	82091428	+	GAACCAGAGCGGGCGCTCGCCAGCGGGCACCTGCTGCACCTCTGGGCCACCGCGCTCACCACCCAGCACAGCGTAGCCACGGAAGGGCATGGCGGTGGCGGGGACAGCCGCGATGTCGTTCAGCATGCTCAGGAAAGCCAGGTCCTGGCTGTGCCGGAGGCCCTGCTCCAGC
AMPL642947	AMPL642947	1	chr17	82444082	82444362	+	GCGATGGCTTCCACATCACTGGGCGAGGCCGGCAACGGGAGGAAGGTCAGGTCACCTCGGCATAGGGCACCGTGAGACCCCACAGCAGTCTCCTCCTCGACCACCTACCTCCCGCAGACCCTGGAGCTCCCAAACTGGACCCAGCACTTCCTGGCCTGCTCCCAGCCTCCCCGTCACAGTGGGGCTGCCCCTGAGCCTGCACACGCTTCCCGTGGGCCCCTCTGTGTCCCG
AMPL642948	AMPL642948	1	chr17	83094588	83094796	+	CAGGCTGCGGTGGGCGCTGCGGTCCTGGTGGGGCCGTGCGGTGAGGGCCGCGCGCTGGGAGCCGCATGCCCTGGGCCCAGGCCTGACCCTGGTACCGAAGCTGTGGACGTTCTCGCCACACTCAACCCCATGAGCTTCCAGCCAAGGATGCCCTGGCCG
AMPL642949	AMPL642949	1	chr18	3253248	3253521	+	AGACCAAGAAGCGCCCTCAGCGTGCAACATCCAATGTGTTTGCTATGTTTGACCAGTCACAGATTCAGGAGTTCAAAGAGGCCTTCAACATGATTGATCAGAACAGAGATGGTTTCATCGACAAGGAAGATTTGCATGATATGCTTGCTTCATTGGGTAATGCTCAGTTTAAATATTAATCTATTGGATAGAATTTCCATGGTGCCTTTCATCTTGATTTCATG
AMPL642950	AMPL642950	1	chr18	3457489	3457766	+	CTTCATGCCAGCTCTAGAGGAGACCCCATTTCATTCCTGTACAGCTGGGCCAAACCCAACCCTAGGGAGGCCACTGTCTCCTAAGCCGTCATCCCCGGGATCAGTTTTGGCTCGTCCATCAGTGATCTGCCATACCACTGTGACTGCATTGAAAGATGTCCCTTTCTCTCTCTGCCAGTCGGTCGGTGTGGGACAAAACACAGATATACAGCAGATAGCGGCCAAAAA
AMPL642951	AMPL642951	1	chr18	12308676	12308896	+	CAGCGATGAGCACGGCATCGACCCGGCCGGAGGCTACGTGGGAGACTCGGCGCTGCAGCTGGAGAGAATCAACGTCTACTACAATGAGTCATCGTGTGAGTAGCAAGGCCGCCGCGCCCTGCCCGGCCGGGACCCGCGTGGACGCTCCGGCGCCGCCTCTTAGCGCGGCGA
AMPL642952	AMPL642952	1	chr18	31130685	31130954	+	TTCTGTATCAAAAAAGAGCACATTTTATTATTTTTTAAAAAACACCTAAACATATTAGCAGAAAAATGATGTCTTTGATTTACCTTTTACTGTTTAATTTTTAATCAGAGTGTGTCCTCTAATGGATTCCTATATATAAAAAATGCACAGGATTGGTCTGTATTATAGTCACTCTTAAAATATAGCAAATAAATAAATGCTTCTAGTGAGCACATTTAAA
AMPL642953	AMPL642953	1	chr18	31478031	31478304	+	CAGGTGCTAGAGCAGCTGGAGAAGTGCAGGCAGCCTGTGCTTCCACAGATGGGGGTGCTGCTGCAACAAGGCTTTCAATGTGCCCATCTTAGGTGGGAGAAGCTAGATCCTGTGCAGCAGCCTGGTAAGTCCTGAGGAGGTTCCATTGCTCTTCCTGCTGCTGTCCTTTGCTTCTCAACGGTGGCTCGCTCTACAGTCTAGAGCACATGCAGCTAACTTGTGCC
AMPL642954	AMPL642954	1	chr18	49785161	49785427	+	CTAGCAAATACCTTAATTCGTGAACCAGGTGTGCAGTAATTCTTGATCCAGATCCTCCCAGTGGGTGACCCAAAGCAATGGCTCCTCCATTCACATTGGTTTTACTTATGTCAAGATCCAAACTCCTCTCAACAGCCAAGTACTGGGGAGCAAAAGCTTCATTCACCTTAAAACAAAAATTAGAGCACTAACAAAAATCCTTACTCACAAACTAATT
AMPL642955	AMPL642955	1	chr18	54287195	54287459	+	ACATAATTTAAAAAGGTAATACTTTTCTAATTCCTTATTTCCACTTTCTCTTTATTTTTAGAGTATGCCAAGATGGAAGGAAGCCTCATACAGTGAGATTAATAATCCGTCGGTATTCCTCTGAGAAGCACTATGGTCGTGAGAGTCGTCAGTGCCCTATTCCTTCACATGTAATTCAGAAATTAGGGACAGGTATGGACTAGTTTTCCAACAGT
AMPL642956	AMPL642956	1	chr18	63497019	63497296	+	GGGGTCTAATCCGGCCTGTGTCTGCCTCCTTCTTGAATAGCCCAGAGCATTCATCTAAACAGCCTTCCTACAGCAGCTCCCCACTTTAGGTGTGGCCAGACAGGAGTTCTAGACCAGGTTGTCTCCTGGGACATTGACACCGCAGCCAAGTTTATTGGTGCTGAGGCAGACACAGTTGGTGTGGTTGGTTCAGGGGCTAGCATTGGAATAGCGTTTGGCAGCTTGATC
AMPL642957	AMPL642957	1	chr18	76358390	76358646	+	CAAAGCAGAATTAGCAAAGCTGATGAAGAATGAACATTTTCCCTTGGGCGGGTGGCCCTTGGTCACTCCCACAGGCACGTTACCGGGCTCCGGCGTGTGCTCCCACCAACCACGGCAAACAAAGGCGTCCTCCTCACTTGAAGTCCTGGCCTGTGGTTGTTTCATCTGTTTTTTTGCTCAGTGAACAAAACGTTCTGAAATTAGAAC
AMPL642958	AMPL642958	1	chr18	79977476	79977745	+	ACTTCCTTCAAAATAAAATAATCTAAAGAGATCTTGATTACATTAAGCTTCCAAACTGACAATATTCAATTTCAGTAACAACTTTAAGATAACGTACCTGAAGAAAAACATGACAGTACATGGATCGTATAACTCATACATTTTGTTGAAGTCAGGCACTTCTGTAATATCCACAAGATAAATAACTGCAAAATTTTTAACCTAAAAGGAGATTAAAAAA
AMPL645369	AMPL645369	1	chr19	682039	682273	+	TCTCTGCTGGTAATTCCTGAAGAGGCATGACTGCTTTTCTCAGCCCCAAGCCTCTAGTCTGGGTGTGTACGGAGGGTCTAGCCTGGGTGTGTACGGAGGGTCTAGCCTGGGTGAGTACGGAGGGTCTAGCCTGGGTGAGTACGGAGGGTCTAGCCTGGGTGAGTACGGAGGGTCTAGCCTGGGTG
AMPL642959	AMPL642959	1	chr19	811569	811839	+	ATTACCTTGTATGCTGTTACTTTTATTTTATTCCTTGTAATTAAGTCACAGGCAGGACCCAGTTTCCAGAGAGCAGGCGGGGCCGCCCAGTGGGTCAGGCACAGGGAGCCCCGGTCCTATCTTAGAGCCCCTGAGCTTCAGGGAAGGGGCGGGCGTGTCGCCGCCTCTGGCATCGCCTCCGGTTGCCTTACACCACGCCTTCACCTGCAGTCGCCTAGAAA
AMPL642960	AMPL642960	1	chr19	1242357	1242624	+	GCAGGACAGGCCGAGTGCCCGGTGGGCGCGGGGCCGGCCTGCCCCGCCATCATTCCCCACGCTGTTGTCTGCAGGTGTTCTTCAACGGTGCCAACGTCCGGCAGGTGGACGTGCCCACGCTGACCGGAGCCTTCGGCATCCTGGCGGCCCACGTGCCCACGCTGCAGGTCCTGCGGCCGGGGCTGGTCGTGGTGCATGCAGAGGACGGCACCACCTCC
AMPL645370	AMPL645370	1	chr19	1271927	1272204	+	CCGGTACTCAACGTTTGTCTGTCTTGCAGCCGGAGTCAGAGTGGTGGCTACAGTGACCGGAGCTCGGGCGGGTCCTACAGAGACAGTTATGACAGTTACGGTAAGTCACACTCCGAGGGCGCCACGCTGCTGTGGCCTGCGGTGGGAGCTCGGTTCACCTTGGTGCCCTCTCCAAGCACTTTAGGCTGGACACTCAGACCTTGTCACTGTGCTTGCCCAGAAGAGGCG
AMPL645371	AMPL645371	1	chr19	1576605	1576882	+	AGCTCAAACGTGGGCACCAAAGTCTAGCGGACGCACCGAACTCCAGGCTCCAAGCACATCCACCCATGGTGGCTTTATTCAGTCACGTCCCCACGCCCACGGCTCCCTCCACCAGGCAGACAGAGGGGAGGCCACCCCACTGCAAAGGGTCCCAGCCAGTGGGCACCAACCTCAGGAAGACGTGGTCCCCACCTGGAGCTTCCCTCGGCTGCCCTGGCCCTTGAGCCC
AMPL642961	AMPL642961	1	chr19	2038382	2038572	+	TTGCATAGAACGTCCCCACCCGCGGGGAGGGGGCAGCAGGCTCCGCAGCCCCCGGGGGTTGGAGCATGGAGGGTGGGGGGACTGAGCAGACCCCCGCATTCCTGGGTGCCCGAAGGGAGGCCGAGGCCGCAGCCGTTTTCC
AMPL645372	AMPL645372	1	chr19	2477473	2477754	+	CGGACGCCTGGAAGAGCCACGGCTTGGTGGAGGTGGCCAGCTACTGCGAAGAAAGCCGGGGCAACAACCAGTGGGTCCCCTACATCTCTCTTCAGGAACGCTGAGGCCCTTCCCAGCAGCAGAATCTGTTGAGTTGCTGCCACAAACAAAAAATACAATAAATATTTGAACCCCCTCCCCCCCAGCACAACCCCCCCAAAACAACCCAACCCACGAGGACCATCGGGGGCAG
AMPL645373	AMPL645373	1	chr19	3179930	3180133	+	GTCTTGCGTGTGGATGGTGCAGCCACCGGGTGCGTGCCAGGCAGGCCCTCCTGGGGTACAGGAAGCTGTGTGCACGCAGCCTCGCCTGTATGGGGAGCAGGGAACGGGACAGGCCCCCATGGTCTTCCCGGTGGCCTCTCGGGGCTTCTGACGC
AMPL645374	AMPL645374	1	chr19	3977111	3977384	+	ACCTTGCTAAGCTTAACTGGGCTTCTGTCCCCCAAACCAGCCTGCCAGGCTCTGCAGGCCACACCGGGCAGGCACTCACCAAAGGACTCGTTGACGGGCAGATAGGCCTTGACCACAAACATGGGGGTGCCGGCCACCTGGGACTCCTCGAACACGTGGCCCCGCTTCCTGTTCAAAACCCCGTAGATGCCACCGACCACCTGCTCTGGACACTGCCAGAAGGG
AMPL645375	AMPL645375	1	chr19	4503930	4504208	+	GCTAAGGCCGGAGACCCACTTTCAGCATGAGAACGGAGCTGCCCGGAGCCTGGGATGCCACAGCACTGCCTGCACCGCTGATAGCTGGGGGCCCGTGCTGCAGGACTGGAAGAGCCCTGCTAGATATAAAAGGGTTGCTAGCGGGGCAAACAGATGCCCTTCCAGGCTGGGCACGCTGCTTTTTCTCTTTCCTAATTGCAGTGCTTGCTTGGGGACTTCAAGGGAAGGC
AMPL642962	AMPL642962	1	chr19	4504275	4504537	+	CACTGCCTCCGCAGCCCCTCGGCGCTCAGCCAGCTGCAGCCCCAAAGGTCTAGGGCTTTAGGGAACCGATCCAGGTTTGGGGGCGGGGAGAAAGTTCTGAGGCAGCTCCTCCCTGGACAGAGCAGGGCGACCCCGCGCCGGGCCTGCAGGCTCCTACAGCTACTGCCCGCCAGCGGGCAAGGCGAAGGGCCCTACCAGCCAGCTGAGCGGGGG
AMPL642963	AMPL642963	1	chr19	4816403	4816672	+	GGCTGCTGGCTGTGGGGAGGGCGGTGGGGGGGTGCCAGCCTGCCATGCGTGCAGGGGTGGCGGCTGCGGGCACCCCGGCCAAGTGGGAAAGGGTGGCGGGGCTCCCAGGGGCACCTGGCCCCCAAAGGGCATTCGAGCCCCATAGGGCGCCCCAGTCCCAAATGACATGTGGCTCCCAAAAGCCACCTGGAGCTGCTCCATCTGTGCCTGGTAGGACAAG
AMPL642964	AMPL642964	1	chr19	6210687	6210943	+	CACAAAGTGCCAGGCCCCTTTCCTATGGAAGTGTCCCCAGAGCCCTCGTGGGCCCAGCCGCCGGGCAGCTGGGGTGGGGTGGGAGAGCAGCTGGGGATGCTGCCTTGGGAGCCCATGCTGCCCAGCACGTCCATCAGGTGGTCACGGAGCCAGCCCTGGGCCCAGAGCAGCTCTGGAGGACAACGTGAGGCCTTCCGGCCAGAGGAG
AMPL642965	AMPL642965	1	chr19	6307145	6307424	+	GAAGAAATGAATCCTCTGCCAGAAGCTGCAAAGCAGACGGTCACTGATCCAGCTGGTCAGAGCAACAGCCCATAAAACCACGGAGACCTCAATCAGGTGCCGAAGCTCCTTATTGCTGGTCCTAGAGAGGGGAGAGGGGGACCAGGGGCTGGCTCGGAGAGCAGCACCTGATGGGGCTGATGGGAAATTCCTCCTTCCACAGTGATGAGGCTCAGAGGTTGGGAGAAGGG
AMPL642966	AMPL642966	1	chr19	6663459	6663731	+	TCATGGTGATATTGTGTGTGTGTATGTGTGTAACCAGGTCTGACTATAACTTGGTCTGTCTGTGTCTAATGTAATGAGTATTAATTACCAAGTGTGACGGTGACACCTCTGGGAGTGGCTGTGTAGCTGGGATGCTGTCTGAGTTTTGTGTGCTTGTGTTATAACATACACACAGTGCTGTGACTGTCTGTGATGCCGTCTGTGACTTCCATGTGATTGTGTG
AMPL642967	AMPL642967	1	chr19	6681981	6682257	+	TGTATCTGTCAACACCATTGGCCAGCTGGGGAAAGGTGGAGCCTGTGAAAAATCCCTCCTGGACCCCTCTCTCCCTGCAGCCTCTTCCAGAACCCAGGCTCCTTTCCACTTATCCCAGCTCCTGAGCCCTTCATACCTGCTTCAGGTCATCTGTGTCTGGAGCAAAGCCAGTCATCATGGATATGTCCAATATAGACATAGTGGCATCCTGGTCTCCCCGGTACCTG
AMPL645376	AMPL645376	1	chr19	6684587	6684858	+	GAGTTGATCTTTGGCCTTAGCATGGTACATTGTCACCACCTGGTAAGATGGGAGAGGAGACACAATGTCAGCCCACAGGACTAGGACTGCTGGGGACAAGAGGAGATGGTCCCTCTGGGGCAGAGGGGCATGGGCCAGGCAGGTGTGGGTTTCTGTTCCTTACCGACAAGGTGCCTTGGCCTTTTCCTTCAGCTGTGACTGTGAAACCCTCATTTTCCTTGG
AMPL642968	AMPL642968	1	chr19	7616526	7616805	+	GTCCACCCTGTCACTGTCCACTGTGGCCAACGAGGCCCACAATAACCTCGGGGTGAAGAGGCCCACGTCTCGGTGAGTTTAGCCCGCACAGGCGGGGTTCGTATGCCGGGTGGCTTCCCAGAGCCTGGGAGGTGTGTGGGCATCTGGGTGAACCTAGAGGGCGGTATGGCTCGAGTTTATGGATACGCCATGAAGAGATGGAGGGACGCGTGTGGGCACGTGTGCATGGG
AMPL642517	AMPL642517	1	chr19	8364298	8364461	+	TGAGCGGTGCTCCGACGGCCGGGGCAGCCCTGATGCTCTGCGCCGCCACCGCCGTGCTACTGAGCGCTCAGGGCGGACCCGTGCAGTCCAAGTCGCCGCGCTTTGCGTCCTGGG
AMPL642969	AMPL642969	1	chr19	8402127	8402326	+	CGTGGAGCGCTGGCTGAAGGAGCTGCGGGACCACGCAGACAGCAACATCGTCATCATGCTGGTGGGCAACAAGAGTGACCTGCGCCACCTGCGGGCTGTGCCCACTGACGAGGCCCGCGCCTTCGCAGGTGAGCAGACGGAGACGCAGGC
AMPL645377	AMPL645377	1	chr19	9827822	9828101	+	GACCACACCCCCTGGCTAGGGGCAGGGCTTCCGGCCTCGAACTTTAACTTCCGCTTCCGGTTCCTAGCGTTAACTGCGACCGGGGTTCAGCGCTCGGGTGAGGAGCTGGTGGCGTCGGCAGGTTCGAGGCGATTCGAGGTGAGGGGGTCAAGCGGAGAGGCTCGGAGTCGGAGAAAGCTGTCGCGACCCAGCCACCCAGGGTCTGGGGTCGGTGGGAGGTGAGGCCAGGG
AMPL645378	AMPL645378	1	chr19	10393118	10393365	+	GCACTTCTGGAGTTCCTGGGGGTACAGAGGGGCTGGGGTCAGGGGCTGGGTCCCTGTGGCCCTGGGGGGTCCCGCTCAGGGTCTTCCTGCTGCCCGCCTGGGCCGGGGAGCCCCACCTCAGGGAGGGACTCGTAGACCTCGACGGGGTCCAGGCCGCCGGGGCCGAGCCGCTTCTTGCGCTCCTCCTCCTCGTACTCC
AMPL645379	AMPL645379	1	chr19	10566725	10566997	+	TTAAATGCTCTGCCCTTGGGTCTCGTCTGAGGCCCCAGCAGCCTGAGGCGCAGAAGAAACTGAACCGTTTAGGTGGCTGTGGCCTGCAGGAGCCCTTCTCTGTCCAACACACCAAAAGGAGTGAGAAAAACAAATGAGAAACGTCCCCCAAACACTCACACCCCCAAAACCAACACCTATAAGCCACAAACTGTGCTCCTCCCCTACTGCAGCAGTGGGCAGG
AMPL642970	AMPL642970	1	chr19	10644278	10644550	+	TTGCCAAACTTGTCAAACTCAGGGGAACTGGCTTCCCAGTTGCCCCTTTGCCATATTCCAAGTCCCCCTCAGACTTCATGTCTCTGCTCATCAGCACTGTCCCAGGATCCTGGAGAGGGAGAACTCCTGGCCCCAGGGGAAAGAGGGGGGGGTCTCCCGTTTCCTGTGCCTGCACCAGCCCTGCCCCCATTGCGTCTGCACACCCCTGCGTGTAACTGCATTC
AMPL645380	AMPL645380	1	chr19	10685128	10685399	+	CAAGAAACAGACAGGCTTTAAGGGGTAGATGACGTGAAATTTTGCAAGTCTTAATTACAGCTGCAGATGCATGGGATTCTGGATTTTTTTGTTGCTTTTTAGTTTAATGGGACTTTAAAAGTAATTGAGGAGAAAGAACCGTGATGTTCCCTGTTTCTCCAGTAAAGGACTGGCTTTTGCTTGGGCAGAGGTGGTGCTGCTGGGTGTGCAGCTGCCACAGAC
AMPL642971	AMPL642971	1	chr19	10824948	10825225	+	GGACAATAGGGCAGATGGTTTCCAGAGAACCAGGACTTGGCCCAGGCCACAGTCACCCCTCAGCACCTCCCCTCCCGCTTGCAGGCAGAAAACGAGGATGGGGCCCAGGAGAACACCTTCTCCATGGACCCCCAACTGGAGCGGCAGGTGGAGACCATTCGCAACCTGGTGGACTCATACGTGGCCATCATCAACAAGTCCATCCGCGACCTCATGCCAAAGACCATC
AMPL645381	AMPL645381	1	chr19	10830772	10831056	+	CAGGCGAGTTGATGCCTAGGTTTGGCACTCCTGCCCGACACCCTGGTGGCTTGCGGAGGTCAGCCTGGGAACACCCTGGGGTGGTGTGTGGGTGGGGGCTGGGTCCTCAACCCAGGCCTGCCTCTTGCTCCCGGCCTCACTGCCGTCTCCCCCTCCCCACCTGTCTTTATTCTCTTTGCAGCAGAAGACCCCCTGCTGCGCCCAGCCGGCCCACCATTATCCGCCCAGCCGAGCC
AMPL645382	AMPL645382	1	chr19	11442344	11442621	+	GCCTTCTGCCCACCCAGAAAAAGCTCATTGAGCTACAGGCTGGGAAGAAGTCTCTGGAAGACCAGGTGGAGATGCTGCGGACAGTGAAGGAGGAAGCTGAGAAGCCAGAGAGAGAGGCCAAAGAGCAGCACCAGAAGCTGTGGGAAGGTATGGCAGAAATGGCCAAGGACTCACCTTCAGTCCTGGGTGGGAGCAGGTCTGGGCCTAGGAGTCTCCCGCTCATTATCT
AMPL645383	AMPL645383	1	chr19	11549759	11550021	+	AATTCCGCCTAGGGCCACAAGGCCTTCCCTGTTTTCCCCCCAAGGGAGGCTGCTGCTGCTCTTGGCTGGACCCAGCCAGGCCCAGCCGACCCCCTCTCCCTGCATGGCATCCTCCAGCCCCTGTAGAACTCAACCTCTACAGGGTTAGAGTTTGGAGAGAGCAGACTGGCGGGGGGCCCATTGGGGGGAAGGGGACCCTCCGCTCTGTAGTGC
AMPL642972	AMPL642972	1	chr19	12681333	12681614	+	CCAGCATGTAACTACCAGAGTGCAAAATCCCCTTCCCAGGACAGAAACTCCCGCCCAGAATAGGTCCCGCCTTCCTCCAACTATTGGGCAACTCAAATAAAAGACATATCCCCTCCACTGGAAACGCTGCCCCCGTCTAGTACCGCGTTGGTTCTACAAGCCACGCCCCTCCGCGTCCCTAGAAATTCCGCCCGGTCCTCACCATGGCATTGACTTGCTGTACAGCGCGCCC
AMPL642973	AMPL642973	1	chr19	12745619	12745893	+	TTGACACGGCACCCACGGGCCACACCCTGAGGCTGCTCAACTTCCCCACCATCGTGGAGCGGGGCCTGGGCCGGCTTATGCAGATCAAGAACCAGATCAGCCCTTTCATCTCACAGGCAGGCGGCGGGGGCCCCCACCTGCACCATCCAGGCAGCCGGGAGTGGGAGTAGGCCCGGGCCCCCAGACCCTCAAATGCGCACTAACAATTCCCTTTCCTTCCCACCC
AMPL642974	AMPL642974	1	chr19	12791961	12792237	+	AGGGCTCGGACACCGGCGCGTCTCTCAAGCTCGCCTCTTCGGAGCTGGAACGCCTGATTGTCCCCAACAGCAACGGCGTGATCACGACGACGCCTACACCCCCGGGACAGTACTTTTACCCCCGCGGGGGTGGCAGCGGTGGAGGTGCAGGGGGCGCAGGGGGCGGCGTCACCGAGGAGCAGGAGGGCTTCGCCGACGGCTTTGTCAAAGCCCTGGACGATCTGCAC
AMPL642975	AMPL642975	1	chr19	12940552	12940819	+	GCTAAGAAGCCCGAGGACTGGGATGAAGAGATGGACGGAGAGTGGGAACCCCCAGTGATTCAGAACCCTGAGTACAAGGTGAGTTTGGGGCTCTGAGCAGGGCTGGGGCTCACAGTGGGGAGTGCACCAACCTTACTCACCCTTCGGTTTCCTTCTCCCTTCTGCAGGGTGAGTGGAAGCCCCGGCAGATCGACAACCCAGATTACAAGGGCACTTGG
AMPL635916	AMPL635916	1	chr19	12943808	12944010	+	GATGAGGATGAGGAGGATGAGGAGGACAAGGAGGAAGATGAGGAGGAAGATGTCCCCGGCCAGGCCAAGGACGAGCTGTAGAGAGGCCTGCCTCCAGGGCTGGACTGAGGCCTGAGCGCTCCTGCCGCAGAGCTGGCCGCGCCAAATAATGTC
AMPL642976	AMPL642976	1	chr19	13956143	13956418	+	TGACGAGAACCACCGTGACATCTACGTCAGCACCGTGGCCGTGCCACCGCCAGGCCGCTGTGCTGCTTGCCAGGATGCCAGCCGAGCCCACCCAGGTGAGGGGGCCGAGGGGGCGAGGGCCTCTTCCCCCCTCCCCCCCTTGCTCCGGGCCGAGAGTGAGCTGCTGTGGCGTGTGTTGCTACAGGAGACCCGAATGCACAGTGCCTACGGCATGGCTTCATGCTGC
AMPL642977	AMPL642977	1	chr19	14097763	14098041	+	GAGCAGATTCTCCGGCTTCAGGTCCCTGTAGATGAGATCCAGCGAGTGCAGATACTCAAAGGTCAGGACGATCTGGGCCGCGTAGAAACGGGCATGGGGCTCACTGATGGGGACAAATGGGGAGGTGAACGTCAGTGGTCATGCCCCAAAATGGTCCAGCAGGTGGCCCTGCAGAGCCTACCCCAGAGGAAGACACCTCCAGTCCAGCCGTCAGAAACGCAAGGCACCT
AMPL642978	AMPL642978	1	chr19	14480408	14480677	+	TCGCCCACGCTGATGAGGTGGATGTGGTCGATCACGCTGCCCTCCTTGATGCGCTGCGGGGGCGGGGAGTCATCAGCCCTTGGGGCTCTGCCCTGGTTTCCGGGGTCCCATGGCCCACCCTCACTCCCAGGCCTCCGGGGTGCCCCGTCTCCCCAGGCACCTTGATGAAGGCGTAGCCAGCCCCGTTGTCCGTGATGGTGAGCCCGAGTGCATCCTCCGA
AMPL642979	AMPL642979	1	chr19	15231235	15231502	+	TGATGTCCACCAGCAGCAGGTCGATTGTGTAGCAGTCCACATCCCGAGGTGCATCCGAGGGGCCATAGCCTCGCAAGTCCACAGCCACAACATGGAAGCGGCTCTGGAACTCCCGGAGCTGGTAACGCCAGGAGAACCTGCCAGGCGGGCGAGGGAGGGAGGCTGAGTCAGGGCCCTCAGGTTGCACCTGCACCCTACGCACATCAGCAACCATTGGC
AMPL645384	AMPL645384	1	chr19	16087892	16088117	+	GCAGCTGGTCTAGGGGTCTGGGTGGGGCATCATTGGGGGCTGTCTGCAGTGGATGGGAGAGGACACGGCTGGTGGGGATCGGGCTCAGCTGGGCCTTTCTGTCTCTGCAGGTAGCTCGTAAGCTGGTCATCCTGGAGGGTGAGCTGGAGAGGGCAGAGGAGCGTGCGGAGGTGTCT
AMPL642980	AMPL642980	1	chr19	16132266	16132540	+	GTGTTCTTCTGTGAGGAACACCGCCTTACTCTGAGCCTCGCTCAGCCCAGCTGACTGTGCCTGTTCTGAGTGAGCCCCTCACTCAGCCGGGGCCCTCCCACCTCCAACGCCCCGCCCACGCCGCGGCCACCGGGCCCACGGCCACCAGAATGCAATTGAGAAATCGTTTATTTTAGTAACTGTCTGATCTTTTTCAACTTTGGAGATGGAATAAGTTAAAAATTT
AMPL642981	AMPL642981	1	chr19	16234392	16234665	+	CCAGCTCCGGACCCAGTGAGGGGCTGTCGCAGCCAACACCCCGGCCTCGGGGCTCCTGGTGGCAGCACCAGGGGACACACCTGCCAAACCCACCAGATGGAGGGGCCCTCCCTGGTCTCTGGCCACCCTCCCAGCCTCTGCCCAGGGACCCCTGCCTTCCCCAGGCCATCTGCTCTGCCGTCGACACTCGTCTCAGAAGCCCCTTTCCCAGAAGAGGCTGGTCT
AMPL645385	AMPL645385	1	chr19	17825229	17825503	+	ACCTCCTTACTCTGAGCCTTCTCACGCTTGGCATGCTGTTCCCTCTGCCAGGAATGCCTTTCCTTCCCTTGATTGCGTGAAAAGTTCCTGCCAGGTTTGGTGTCATCCCTTTGTGCCCCTTGTAGGGTGAGGACAGAAAGGGTCCCATTGGACAGGTGGGAAAACTGAAGCCCTAGGACACTCAGATACCATTAGGGTGGACTGGGACCCCAGCCTTTCCTGCCC
AMPL642982	AMPL642982	1	chr19	18013337	18013614	+	GAAGGCGTCCTTGCGGAAAGGGCATTTTAGCTGAGGCTTTGGAGTACGAATAGGAGCTCAGCAGGCAGACGAATGAGGAATAAAGGTCAGAGAAGGTCAGAGCTGAGTGACGTTTGGAATCCACCCCGTTTATTGTAGAACTGGGGGTTCAGAGGGCAGGTGCCTCAGAGTTGAGGCCACACAGTGAGGTCTGGTGGGTGAAAGGACCCAGGAACGAGGCGTTCAGGA
AMPL645386	AMPL645386	1	chr19	18573475	18573749	+	TCTGTTTTGCCCTTGCTTCTCCATGTGATCTGAAGAACGTTTGTTATCTTCTACCTCAGTTGGCCTTTTGAGAAACTGGGGGTAGTGCTGGAGCTCCCCTGCAGAGGACACTGCCAGTAATATGGTCCGCAGAGCCTCTAACTGAGCCTCCCTCCCCCTCAGGTATCCCACCTGACCAGCAGCGTCTGATATTTGCCGGCAAACAGCTGGAGGATGGCCGCACTC
AMPL642983	AMPL642983	1	chr19	18899693	18899958	+	GTCGTTCTCCTTTAGCAAGACACATGGCAACACAGGGTGGGGGCAGGGTGTGGGGAGACAGGTGGAGGGAGAGAGAGAGGGCGCATGTGAGCCCAGGCTGAGCTCCAGGCGCCCCCTGGCCTGGTTCTCGGGGACAGGCCATCCCCACCACTCACCTTGGCCTGGTACTCCTTGATGAAGGGATGGGACCTGTGGGCATCCTTCAGCTGGGACAGG
AMPL642984	AMPL642984	1	chr19	19623704	19623979	+	TCGGGGACAGGCCAGTCCCTGGAGGCTGCAAGGAGCCACAAACCTTTCCCAGCTCACACTCTGCACCCCTCAGTCTCTGCTGCTAAAGAATCAGACTCAGGTAGATGGGGTGTCCACAGTCTGTCCTCATTACCCAGTCATACCGGGTAGCATGGCCCGAGAGAGCCCTTATCTCTCCCCACCTTAAAACCCTCAGCATCACACAGCAGGAACCAGTCCACAGGGC
AMPL642985	AMPL642985	1	chr19	34353106	34353351	+	GGCTTCTGAAACGATGGCATCAGAGCCCTGGAGAGCCAGCTGGAGACACAGGCGTCTGGCCTTCAGGGGCTTGCTAGGGAACCTGCATGCCTAGTAAGCGCCACAGGTGACTCTGATGCAGGCGCCACAGCCACACTTGAAGAAACACAGCTCTTGGGTTTTTAGTCCTGCTGTGTGTTGGGAAGACATCAGGCCT
AMPL645387	AMPL645387	1	chr19	35741066	35741304	+	TTCAAGGCGGCCGCAGTACTGGGAGGCTTCCGGCGGTGGCGCCAGGGCCAGAAGCAACAAGGCCGTCAGGAGGCATCGTCCAGGCCCCATCTGGGGGGCCGTGATAGCGGGACTTCCAAACACAGCGCCTCTGCTACACTTTCCGGGGAAATCGGGCAGAAGAAAGGACGCGGTGATGTGGGGGAACAG
AMPL642986	AMPL642986	1	chr19	35806825	35807107	+	CGGTCAGGGCCCCGGGTGTCCAGCAGGGGCAGTGGAGCCAGATCCCAGCAGGAGGGGTTACCTGTGCCACCCGATGCAGGCGGCTGAGGGAGGCCCGGAGGTGCTGGTTCCAGCAGGAGGGGTTACCTGTGCCACCCAATGCAGGCGGCAGAGGGAGGCCCGGAGGTGCTGGTTCCAGCAGGAGGGGTTACCTGTGCCACCCGATGCAGGCGGCTGAGGGAGGCCCGGAGGTG
AMPL642987	AMPL642987	1	chr19	36115580	36115859	+	CAGCAGCTCCCTCAACACCTTCCGCTCCGAGAAGCGATACAGCCGCAGCCTCACCATCGCTGAGTTCAAGGTGTGGCCATGGGGGCGGGGTCCGGAGGGGCGGGGCGAAGAAATTGGGGGGTTCCCGGAAGGGGGAGGCTGGGAGGGGCCGGGGAGTGACTGGGCGGGCCCGGAGGTGATCCCAGGCTGCGGAGGCTGGGGACCCGGTCGCGGCGGGGCGGGTCCGGAGA
AMPL642988	AMPL642988	1	chr19	37363879	37364147	+	TGTGTGATTATGCATGAGACTGTACTGGTAAGACTTGTATCTCCATCCACCTGAAGGAGAATTGCTGGCTCATTTTCAGGAGCCCTGCCCTTCCTCACTGTGGATGGTGGGTTGTGGAAACCCGGTCAGGTAATGATAGTGGCAGGAGGCAGTCAAATGCCCAGGCAGATAGGGGTGGGTACCTGGTGAAACCCAACCTTAAAGCTGAAGACAGTCCCG
AMPL642989	AMPL642989	1	chr19	38376336	38376591	+	TGGAGATCGGGGCCCAATGGAGCATCCTACGCAAGGACATCCCCTCCTTCGAGCGCTACATGGCCCAGCTCAAATGCTACTACTTTGATTACAAGTGAGAATGGGCCCTGCCCCCAACTGGGGGGGTGGTTGCATGGAAGCTCCTTTATTTCTGGAGCTCTGGCTGCTTGGGTCCTCTTCCTTCATCTGGGAACTCCTCCTGGCTT
AMPL645388	AMPL645388	1	chr19	38382079	38382351	+	CATCTTCCCCCAGGGATGAGATCGCTGGGTGCATCGAGAAGGCCTACGAGAAAATCCTTTTCACTGAGGCCACCCGGATCCTCTTCTTCAACACACCCAAAAAGATGACAGACTACGCCAAGAAGGTGGCTGGGGTACAGGGCAAGGGGCCGTGGGACCAAGGGGTGAAGTCACTAACAACAGTGTGGGGTGGCTTAGAGGGACACTGGAACAAGACTGCCCA
AMPL642990	AMPL642990	1	chr19	38727802	38728079	+	ACTCTGTGTTTCCCTCCCCTACGTGTCCCTTCCCCCTGCCCTCTGCATGTGACCCCGATCCCTCATCCTGGTCTCCACGCCGCCCCTCCCGCACACCTGCCTTCGGATGGCCCCGGCAGGATCATGGCGGGGCGCTGGGGCCCGAGGAGTTCAAGGCCTGCCTCATCAGCCTGGGCTACGACGTGGAGAACGACCGGCAGGTACTGCACCCTGGGCCCCAGCGGACCA
AMPL642991	AMPL642991	1	chr19	39335419	39335666	+	CTGCATTGTCTGTCTCTTTTCGGAAGCGGAATTTCCTCAGCTTTTCTGTTAGCTCTGGGTCTACCTCGCACACCACCAGGGAGTCAGACTGCCGGAGGGACCCAGGAAGAGCTGAAATGGCCTGGCCTCAGCCCTCACCCCTTCCCCAAACCTGTTTCTCCATCCACTAATGAAGAGGAGCATCGCGCCGGCCCATCT
AMPL645389	AMPL645389	1	chr19	39408869	39409145	+	ATGATGGTGGGGGATGGAGTGTCTTCCGAGGTTCTTGGGGGAAAAAAAATTGTAGCATATTTAAGGGAGGCAATGAACCCTCTCCCCCACCTCTTCCCTGCCCAAATCTGTCTCCTAGAATCTTATGTGCTGTGAATAATAGGCCTTCACTGCCCCTCCAGTTTTTATAGACCTGAGGTTCCAGTGTCTCCTGGTAACTGGAACCTCTCCTGAGGGGGAATCCTGGT
AMPL645390	AMPL645390	1	chr19	39433161	39433432	+	AACACATAAGGCCACACACAGTTCTTGAAACTTTAAAATCCCTCAAAAACTGTTTATTATACAAGTGAGTTTTGAGTCACGATGGGCTTATCGGTAGGATTTCTGGTAGCGAGCGCGGGCACCAGGGCCTCCAAACTTTTTGGACTCGCAGCGACGAGGGTCAGCTACCAGCAGGGTCCGGTCATACTGGATGAGGATGTCTTTGATCTCCTTCTTGGAAGC
AMPL645391	AMPL645391	1	chr19	39867050	39867323	+	AGGAACAGCGCTCGCTGCAGTCTGAGGTCAGCAGGGAGGAGTTTACCTGTGCACAGAAAGGGGCCAGGTTATGGTGGTGGGATGGATCGCAAAAATGGCCACACTGCTTGAACCCTCTGTATCCATGCAGAGTGACTTTACAGACTCCCATTAAGAAATAGAGTTTATTTCCCCCTCCCTATGAATCTGGGTTGGCCGTAAGACTATATTTAGGTCAATGAAAC
AMPL377671	AMPL377671	1	chr19	40393870	40394146	+	GTTATCACACACACAACAGCGAGGGGGTAGAGAAAGGAAGGCAAGAAGGGATCCCCATCTGACTAGGGGCTTCAGACAGCCGCAGCCTGAGCCCCCTCCATCCTGGCCGGGCCTGGAGCCCCTGTCTCTGAAAACCCCACGCTGGGCAGCCGCACCCGCAATCCACCCTCTTCCTGGTCCCCACTCCCACTCCGGGCCTTGGGGCTTAGGGACACCCTGGGGAAGCG
AMPL642992	AMPL642992	1	chr19	42232414	42232693	+	ATCTTTGGCTGCCCCCCTACCCCGCCCCACTCCCCAGATCCCAGGCTATGCCCTCACCACCAGCACTGAAGTTGAAGAGAGGGGGAAGTGGGCGGTTGTTAGGCAGCTGGGTTCCCAGACATCGCAGTTCATCAAAGAAGCTGTGCGCACAGGCCTCTAGTGGGGAGAGCCTTGAGGATGGGGTGTACTCCAGCAGGCTAGAGCAGAGCGCGATGGCCTCTGGCGGCGTT
AMPL551545	AMPL551545	1	chr19	44821135	44821410	+	CCAGGCCCCAGAATAGCTCCTGGACCCAAGCCCAAGGCCCAGCCTGGGACAAGGCTCCGAGGGTCGGCTGGCCGGAGCTATTTTTACCTCCCGCCTCCCCTGCTGGTCCCCCCACCTGACGTCTTGCTGCAGAGTCTGACACTGGATTCCCCCCCCTCACCCCGCCCCTGGTCCCACTCCTGCCCCCGCCCTACCTCCGCCCCACCCCATCATCTGTGGACACTGG
AMPL642993	AMPL642993	1	chr19	45392044	45392262	+	CTGTTTCTTGTGGGTAGGGGGCAGGGCCACAGCAGGGGCCTGCTCCATGGAGCCCCTGCGTTTGAGGGGCCGGGGAATTTCCGCCAACACCCGTGCCACCTCCTCCAGCTCGGGCACCGACTGTGCCTCCGGTGGCAGTGCTGGCTGCAGCCTCGTGGGGCTGAGAGGC
AMPL645393	AMPL645393	1	chr19	45470575	45470850	+	CGCCTGTGTGTGTATGTGTCACCCCGTAGGAGTGCGCCGGTCTCGGGGAAATGCCCGGTTCCTTCGTGCCCACGGTCACCGCGATCACAACCAGCCAGGACCTCCAGTGGCTTGTGCAACCCACCCTCATCTCTTCCATGGCCCAGTCCCAGGGGCAGCCACTGGCCTCCCAGCCCCCGGTCGTCGACCCCTACGACATGCCGGGAACCAGCTACTCCACACCAGG
AMPL642994	AMPL642994	1	chr19	45522317	45522590	+	GGCCCACCTGCTCCCCCCGCTGGGGGTCCACCCCCACCACCAGGACCTCCCCCTCCTCCAGGTCCCCCCCCACCCCCAGGTTTGCCCCCTTCGGGGGTCCCAGCTGCAGCGCACGGAGCAGGGGGAGGACCACCCCCTGCACCCCCTCTCCCGGCAGCACAGGGCCCTGGTGGTGGGGGAGCTGGGGCCCCAGGCCTGGCCGCAGCTATTGCTGGAGCCAAACT
AMPL642995	AMPL642995	1	chr19	45822608	45822867	+	CAGCTGGTGTCCCAGGGAGCAGGATGTGCCCTCTCTCCCTGAGGGGGGTGCCTGCACCTTGCCTTCTGCCCCAGCACCTGGGGTGGGTGGGCCTCTTGGTGGGGATGAGGCTGCATCACCTACCATGCTGGGTGCCCAGCAGGCGGTTGAAGACTTCCTTCACCACGATGGGGTTGAGTTTGATGAGTTTAGGCAGGGCCTGGATCACCT
AMPL645395	AMPL645395	1	chr19	47320631	47320904	+	CTGCATCAACCCCATCATCTACGTGGTGGCCGGCCAGGGCTTCCAGGGCCGACTGCGGAAATCCCTCCCCAGCCTCCTCCGGAACGTGTTGACTGAAGAGTCCGTGGTTAGGGAGAGCAAGTCATTCACGCGCTCCACAGTGGACACTATGGCCCAGAAGACCCAGGCAGTGTAGGCGACAGCCTCATGGGCCACTGTGGCCCGATGTCCCCTTCCTTCCCGGC
AMPL642996	AMPL642996	1	chr19	47746866	47747146	+	GAAGGCTGGACCTGCCAGGTTAAATCTCTTTCCTCTCCAACATCTCTGGCTGATGTTCTGCATTTCTGTCCCCCAGTGGCTTGTTGTCAGAGGCCCCAAATGAAAAACTCTTCTTCGTGGACACTGGCTCCAAGGAAAAAGGTGAGGAGAGGCTTTTGTGGTGTGGAATGGCGGTTATTCATTGTTAGTCAGCTTACGGTAGCCTCTGAGATCTGTGTTAATGATGTGGCT
AMPL644591	AMPL644591	1	chr19	47754701	47754859	+	GCTGTGCGAGGGGCTGCTGGAGGAGTCGGATGGTGAGGGGGAGCCAGGCCAGGGCGAGGGGCCGGAGGCTGGGGATGCCGAGGTCTGTCCCACGCCCGCCCGCCTGGCC
AMPL642997	AMPL642997	1	chr19	47778659	47778938	+	CTGCGCAGGTTCCCGCCGCACTCGCGCAGACCTAGCGCGTCCAGGTGGGAGGTTAGTGTGGCCCGGGCGTCCGCTCCTCAGCGGATGTGGCAGCCCCGAGCCATGGCTCTCGCCGTCCGAGTCGTTTATTGGTAAGCCCAGCGGCCAGCGGCCCCCGTCCCCGACCCCCGCCGGGACCCGATTCTCGGAGCCGGGGTCAGGGAGCCCCGGGGAGAGGACCCATGGGAGCC
AMPL642998	AMPL642998	1	chr19	48638835	48639107	+	CTTAGAGGGGGTGCAGACTGGACCATACCATGCAGGCGGTAGTTGGGGCCTCGGCAGCGCCTCTCGGGGTGCCGGGGGTCCCTGTTGCCCCTCAGTGCCCTGTGGGCCAAGGGCTGCAGGGGCCGGCTGTTACCGCTGAGGCTCTGGAAGATCTGAGATGGAGGATTCTGGCTCAGGAGTCTCAGGGAGTGCATCTGCAGTGGAAGGAGGGTGGGAAACTGGG
AMPL645396	AMPL645396	1	chr19	49497144	49497422	+	TCAGTTTTCTCCTCATAATCTGTAGACTGAGCGTGCCTACCAAAAGCAGCCGACCATCTTTCAAAACAAGAAGAGGGTCCTGCTGGGAGAAACTGGCAAGGAGAAGCTCCCGCGGTACTACAAGAACATCGGTCTGGGCTTCAAGACACCCAAGGAGGTGCGGGGAACCTCAGAAGAAAGAAGGGGAACCTGGCGTTCCTGCACGTGTGCCCACGACGAGTTGCCCTGC
AMPL642999	AMPL642999	1	chr19	49525825	49526097	+	GGGGGGACGGAAAATTGGGAGAAGGGGAGACAAAGGCCCAGAAGGAAGGGGATAGAGACTGAGGAAGAGTGTGTGAGACACACACACAAATGGGGGACGCCAGTCAGACCCAGAGCGCCTCAGAGATTCTGATGACCTCTCCCTCTCTCTCTCTCCTCAGCCCCTTGGATCTCCCTTCGTGGAGACGACACCGGGGTCCTCCTGCCCACCCCAGGGGAGGCCC
AMPL643000	AMPL643000	1	chr19	49635750	49636012	+	GAGACGCAGTTTGGCCGAGGCCTCAAAGTAGGCCACGTGGTGGGAGGCGCCGAAGGCAGAGGCTTCTGATCGGGGGACCTGGGGGTAGGGGGGACACGGGGGAGTCAGGTCCCTGCACTCAGGGTGACCGCAGCCAGAGAGACAGACAGGCAGGCTGGATACTCTAGGAGAGGTGACCCACTGTGAGAACTCAAAGAGGAAGAGCTCCTGAGA
AMPL643001	AMPL643001	1	chr19	49799437	49799720	+	GACGCACATTGACACCGTCATCAATGCCCTCAAGGTGTGAGCCCTTGGAGCCCACCCCGGGCCTGCCACCCCCCTCAGAAAGACCAGAGGCTCAGAGGCCCTTGGGTGGCCAACCCTGTGCCAACAGGGAGTCTAAAACACACCTGGGCTCTGCTCTCCGCCCTCAGACGGAGCGGGACGTCAGCGTGCGGCAGCGGGCGGCTGACCTCCTCTACGCCATGTGTGACCGGAGCA
AMPL98660	AMPL98660	1	chr19	50382020	50382258	+	CGCCCTGCTCATCGCCATCAACATCTTCTCGGCCGACCGGCCCAACGTGCAGGAGCCGGGCCGCGTGGAGGCGTTGCAGCAGCCCTACGTGGAGGCGCTGCTGTCCTACACGCGCATCAAGAGGCCGCAGGTAGGGCCCCGCAGAGCCTCTGCGCAGAGCCAACTACGTCCCGCGGCCCACGTGGTCCG
AMPL643002	AMPL643002	1	chr19	50943528	50943803	+	GGAATGAGGGTCTGAAAGGAGTGTCAGGGCTGTCCCTGCAGCAGGTGGGGATGCCGGTGTGCTGAGTCCTGGGATGACTCAGGAGTTGGCCTGGATGGTTTCCTGGATCCACTTGGTGAACTTGCAGAGGTTCGTGTAGACACCCGGTCTGTTGGGCCGGGCACAAGGGTAATCTCCCCAGGACACGAGTCCCTGCAGGGAGCCATTGCAGACCACAGGCCCCCCA
AMPL645397	AMPL645397	1	chr19	51746204	51746477	+	GGGACCAGCAGAGAAAAAAGGCTGCTGCGACAAAGGAGAGGACCCGTAAGGGACGACTGGACTTAATCAAGCCTTGCTTGTGGATCTTGGTGGCAATAAGCCCATAACTGACAGCAACGATGGACATGGGTGCGCTGAAGCCAATGATGAACCGGATGATGCCTCTCACCGTCAACATGGCAACGGCCACATTTATCCTCTCTTTAGGGTCGTTGGTCCAGGGC
AMPL645398	AMPL645398	1	chr19	54311457	54311730	+	TAGCATCTGAGCATCCACCTGTGGCTGGGGGTCACAGGGCCCACAGGGAACAGGGCCTGGAACTGCCCACTGGGGGTCAGCTGTGAGTCCAAGGTCCAGGAGAGCTTGTGGTCTCCTTCCTCAGTCAGAATGAACCTGTCGAATCTCAGCCGTGAGCCACACTGGAGGGTCACGTTCTCTCCTGAGGTCACCACAGGACTGGGCAGGGCTGAGAGGGTGGGTTT
AMPL643003	AMPL643003	1	chr19	55455615	55455887	+	ATGCAGGCCTGTGCCTCAATGCCACAGAGCAGCACAGAGCGCAGCTGGGGCCGACTGTCCAGCTCCTGCTGCAGGGCAGGCACCATGCTGAAGCAGGTCTTGGCCAGCGGCCGAAGGCCCTCAGTCCCCAGCTCGGGCACCGTGGGGCCCAGGCCTTGTGGGTACTGCTCCGTCAGCATGACTGGCACCTCAAGCAGCCGGGCCACCTGTGCCAGTGATGGGG
AMPL643004	AMPL643004	1	chr19	58554048	58554313	+	ATGTCTGCAATGATTTTCTTCTCCTGGGTCTCTAGTTTCTGTCGCTCGCGGTCCAGCTCCCGCATGGCACGGTTCAGGGCCCTCTGGTTCTGCCGCAGTAGCTCCTCTGGCGTCTTCCGGCGCCCGAACAATAGGTCCATGATGGTAGAAGCTCACTGGCAGGCCTGAGACAGATGTGAGTGAGGCCCAGTTGTAGGGCATGGGGCCCAGGAGGGC
AMPL643028	AMPL643028	1	chr20	3803479	3803755	+	ACTGTGAATTCTCATCTGAGCGTGGGCCCCGCATGTGAGTCCCAGCTCCGCCCAGCCAGCTAGTGTCTGCCCTGGCCTTCCCTGCCCAGGCTCACAGGTGCTGGCACCATTGAGATGGCCAGGGGTGCAAGTCCAGGTCCTCCTCTGTCCCATCTGATGGCCTAGAGCTGACCTCAGCCCCACTTCACTGTGCATGGTACCCGCCTCCCATCTCCCTCACTGTCCTG
AMPL645412	AMPL645412	1	chr20	17607339	17607572	+	GTTTTGATGAGTTGATTTATAAAGATTTTTGTTAAGCTCAGGATTTTAAATTACACAGTTCACAAACAGTAAAGGCCATGTGAAGAGAATTATTACATCTTTATTAACCTCAGCATTTACTTTGTTTCTTTTGCTTAGGAAATTGCTCATAATCTGGTTATAATTTTGGTCCAAATTCTTTATT
AMPL645413	AMPL645413	1	chr20	17607622	17607887	+	AATGTGTAATGGAGATTGCCTCAAAATTGTGTCCACATAATCCACGCTCATCTTGCAAAGCGCTATTTCAGGCACATCATTGGAATACAGGAAGTAGCCCTGCACCTGCCAGTGAGCTCGCCATTCACTGATTGGAAGAGTGACCTGGCATCTTGGAAATCATTGTGTGTCTTCAGGAGAATGTGCAGTGTCTTGTAACAACTAATTATAATGCAA
AMPL643030	AMPL643030	1	chr20	23633650	23633900	+	TTGCAGGAGGTGGGGGTGTATGCACCGCACACCGGGGCTATGAGAAGCAAGAAGGAAGGAGGGAGGGCAGAGCCCCTTGCTGAGCAACAAAGGCCGCCTGCTGCCTTCTCTGTCTGTCTCCTGGTGCAGGCACATGGGGAGACCTTCCCCAAGGCAGGGGCCACCAGTCCAGGGGTGGGAATACAGGGGGTGGGAGGTGTG
AMPL643031	AMPL643031	1	chr20	31665604	31665878	+	GGGGTAAGGGTTGCACCAATCAGGTAGGGCCCTCCTGCCCCCAGCCACAAACCCTTCCATACCTGCCAGCCTCCTTTGGACAGATTTTGTGGAAATTTTGTGAATTCTGAGGCCAAGGGAACTGAGGTGTGGGGGTCTCACAGAAGTGTGATAAATTCTAGAAAACTAGCTGCAAGGGACCAGATCTGGGCCCAACCCTGTGATGGGCAGGTGGGCATGGGCTGC
AMPL645414	AMPL645414	1	chr20	32086700	32086974	+	TCTGCAGCATGACAAGCTGGTCAAACTTCATGCGGTGGTCACCAAGGAGCCCATCTACATCATCACGGAGTTCATGGCCAAAGGTGCTGCGTGCTGGGGCTGGGGGTGCAGGCTGTGGCCTATACTGGTCAATTGCGGGCCCAAGGGTGGCTTGGACATGGTTCTTGCCCTTGAGATGGCCCCAATCTGGCCAGGAGCTCTTCCAACAAGTACTCATTGAGAATC
AMPL645415	AMPL645415	1	chr20	33848392	33848661	+	CCTCACCCTGTGCCGGGACTCTCTGAAACCCTGTTTTCTCCCTCACGCAGCGGCCCTCCAGGCACTGAAGCGTAAGAAGAGGTATGAGAAGCAGCTGGCGCAGATCGACGGCACATTATCAACCATCGAGTTCCAGCGGGAGGCCCTGGAGAATGCCAACACCAACACCGAGGTGCTCAAGAACATGGGCTATGCCGCCAAGGCCATGAAGGCGGCCCAT
AMPL643032	AMPL643032	1	chr20	35002921	35003198	+	GACTGAGGCTCTCCATGACCTAGGGCCCTCAGACCCAGGGGGACCAAGGGCTTCTAGGACTTCCCTCCCACCAAGCCTGTACCCAAAGACCTGGGGCAGGCAGAGAGCAGCAGGGAGGAACGGGAACAGGGCAGGGCGTGTGGCATCGTACCCACGCTCACCCACACTGGCCCAGCAGCCTCCCGAGGCCTGGCCCAAGGTCACTCCTCAGTGAAGTCCCTGTCTATG
AMPL645416	AMPL645416	1	chr20	38128528	38128808	+	TAAAACCGTAGAGAAATAGAGCTCTATGTATAGAGAAAATATACATGTTGATTAATTGTGTGACTCTTTCCTGTGCAAAGCAGAAAGTTCTAAATGCAACAGCATGATTCTCTCCAAGTCCTTCCCTGGGATTTGGGGGGCCCTGGAGGCTGTGATCTCACCTCCAATAGAGAATCCCCAATTCTTCCAGCCCAAGGGAGGCCCAGTCATGTAGAAAGAGCAGGAGATAAA
AMPL643033	AMPL643033	1	chr20	38129157	38129430	+	AGTGGAGAGGATCCTTGGAGATGAGCTGGTTCAATCACTCCTCTGACCAACAAGGAAACAAAGGCCCAGAGAGGAGAAGGCAGTGCCTGGCCAGACGTGGGACCTGAACCCAGCCAGGGCTCTGACTCCCAGTCCCCCAGTCCCCTCTCTACCTCCTTGTCTTGGCTGAGTCTTTTTTTGATAAAGGCCCCAGACAGCCTCTCCGACAGTCTCAGGTCAGGCTG
AMPL645417	AMPL645417	1	chr20	38129643	38129921	+	GGGGGAGGGCTATTAAGCTTGGGCTGCTGGGATGTGGAGGGGACCTTGGGCCTATCACTGTCCCCACCCAGCTCTGGCTGTCCCAAGGGCCCCTGGAGCTGGGTGCAGTCATGGGAAGAGGTACGGGATGCAGTCTAGGGAGCTGGATTCCCTGATCCAGCCAAGGGGCATGCTGTCCCTTTTTTGCCTGCTCCAAGGAGCTATGAAGTAGATCAAACAATATGGTGGG
AMPL643034	AMPL643034	1	chr20	38130224	38130501	+	GCCCTTCACAGCCTTCAGCTTGTCGCTCTCGAAGTTCACCACCAGCTTGTGGAGGCCCATGTGGAGCGGCAGCAGGTCCATTCTCACCTTAACTTCCTCCCCTGCCTCCACGGGGTCTGGGCTGCAGGGAGAGAGGGGGTGGTGAGGAAAGGGGCCCAAGGCCTGGCTCCCGCATGCTGGGGTCCAGCCAGGAAGTCACGTGACCTCCGAGGATCAGCACAGCGTGTC
AMPL643035	AMPL643035	1	chr20	38139252	38139527	+	GAGTATAGCCTACGGGGCCATTGCTGTACGTAGGCTACCAATTAAAACACACGCACACACATACACGAGCCTGCCGGGCTGGGAAAACTGGATGCTTATCTTCAAGGCTGCATTAAAGACTCTGAGGGCACATACCCTCTGGGTATTTGTAGGTGTGGGTGATATCCTCCCGCTCGTCTCGGCCCACGCTCTTAGTGCTGATCTTCAGCCCAACGATCAGGGAACG
AMPL643036	AMPL643036	1	chr20	41166319	41166598	+	GATGCGACTTTCAGAGCCTGTCCCACAGACCAACGCCCACGAGAGCAAAGAGTGAGGGAAGGGCCTGGGGGCGGACAAGGCAGGGCAGGGCCATGGGTGGTGCTGGCCGGGCCTGACTCTGCCTGTTCTCAGGTGGTACCACGCGAGCCTGACCAGAGCACAGGCTGAGCACATGCTAATGCGCGTCCCTCGTGATGGGGCCTTCCTGGTGCGGAAGCGGAATGAACCCA
AMPL645418	AMPL645418	1	chr20	50192380	50192636	+	CGGTTTAAACATGGCTGAACGCGTGTGTACACGGGACTGACGCAACCCACGTGTAACTGTCAGCCGGGCCCTGAGTAATCGCTTAAAGATGTTCCTACGGGCTTGTTGCTGTTGATGTTTTGTTTTGTTTTGTTTTTTGGTCTTTTTTTGTATTATAAAAAATAATCTATTTCTATGAGAAAAGAGGCGTCTGTATATTTTGGGAAT
AMPL645419	AMPL645419	1	chr20	59001465	59001666	+	GCAGGTCTCGTCAGGGATGCCGTGCTGGTGGGCGTAGTCCCACACGGACAGGTCATTACCCCCTTCACAGGAGCCAGCGTTACCGCAGTCGATGACGTTCTGCACGGACAGGAGGGTGGAGGGCCACGCTCCCTTCCTCTTGATGTTGATCC
AMPL643037	AMPL643037	1	chr20	62138940	62139211	+	AAACTGACTCATTCACTGATACAGGGCCTACAGCAGGAAGCCCAGGACCTCCCACCCCTCAAAGCCTTTTTCTGGCAAGACTGTCCAAAGCCCCTTTGTCACGAACTCACCTTCCAGGCATGGTATGTGCCCGAGGGGTCAGTCTGATAGAGCCTAGGAGTGCCATCAAAGTCGAAACCCACGATGAGGGCAGAGATGCCAAACGGCCTGCGCCCATTGCTC
AMPL643038	AMPL643038	1	chr20	62304449	62304682	+	TCCCTGACGACTGTGAGTTCAAGCGGGTGCCGCAGTGCCCCAGCGGGAGGGTCTACGTGCTGAAGTTCAAGGCAGGGTCCAAGCGGCTTTTCTTCTGGATGCAGGTATGGGGCAGGCCTTGGGGTTGTGCCTTTTTGTTGCCCTGCGATTCGGTTAGGAACTTGCTTACAGTGTGGTGCAATTG
AMPL643039	AMPL643039	1	chr20	62314950	62315201	+	GCCCCCCACCGTGCCCGCCTCCATCAGGGGCACCGCGAGGGCCATGGGCGCACCTGAGTGGCCTGCGTCAAGCACTGCCTGGCCCAGGTCCTGGCCCCGCAGGCCCTCGTACTGGCCCTGCCACCGCTCCACATTCTCCTGCATGGCCTGCAGCTGGGACTGCACACGGGTGGCGGTGTCCTGGGCTTCAGCAGCCACAGCC
AMPL643040	AMPL643040	1	chr20	62387478	62387732	+	CTGCCCCCGACGTTACTCTTTTCCATTCATATACCCCCAACCTCCCTCGTCCCCTCTTTCATTCTTACCGCCCAAGTCCCCTCTGCTCACTGCGCCCTTTCTCCACAGCTCCGCTAGCAATCGCATCATCGGTGCCAAGGACCACGCATCCATCCAGATGAACGTGGCCGAGGTGAGCTGGGAGCCCGGGAGGCGGGAAGGTTGT
AMPL645420	AMPL645420	1	chr21	25911657	25911929	+	CGTTATGTATGTGTATATATACCTCCCAGAACGCCCTTGCTGGCTCAGGGGACTCTTACCTTCGTTTTCTGTGTTGGCTGGCACAGAGTCAGCCCCAAAAGAATGCCACGGCTGGAGATCGTCCAGGCTGAACTCTCCATTCACGGGAAGGAGCTCCACGGTGGTTTTCGTTTCGGTCAAAGATGGCATGAGAGCATCGTTTCCGTAACTGATCCTTGGTTCA
AMPL643041	AMPL643041	1	chr21	26053052	26053324	+	CTCTAAAAACTAAAATCTGGGTTACGGATAGTAGCACTGGGTTTTTTTCTTAAATAACTTATCAACATAGCTGTTGCCTCAAAATACCCCTAAAATGCCATTAAGCACGTCCCCAGGAAATCTTCACTTTGCAATAAGAAAGAATTTATGGGCTGGTACCTCTTTGGCGACGGTGTGCCAGTGAAGATGAGTTTCGCAAACATCCATCCTCTCCTGGTGTAAG
AMPL643042	AMPL643042	1	chr21	26836836	26837107	+	TGCTTTTTTTCCATTGTAGACTTTAATGCACTTGAATAAATACATGGAGTTGTTTTTTCCTCAAAATGAATTACACAAATAAAGACTGAGATGGTCCAAAAAAGGAAAGAGGAAGCCATTTGCGTTATTTCACGTTGCTGAGCCTTTCTCTCATGTTGAACAATCTGAAGTTTTAATTCTCGGTAGAAATAATGTATAAACATTCTCTGAAACCATAGCAGC
AMPL645421	AMPL645421	1	chr21	26837386	26837659	+	TACTCTGATGATTCAACTCCTTTTCTATCTACCCCCATAATCCCACCTTACTGATACACCTCACTGGTTACTGGCAAGATACGCTGGATCCCTCCAGCCTTCTTGCTTTCCCTGCACCAGCCCTTCCTCACTTTGCCTTGCCCTCAAAGCTAACACCACTTAAACCACTTAACTGCATTCTGCCATTGTGCAAAAGTCTATGAAATGTTTAGGTTTCTTTAAAG
AMPL643043	AMPL643043	1	chr21	33903757	33904030	+	GTCAGATAATCATTTAAATTTAAAATAAATACAAAATTTTAACTACAGAAAAATTAGTATAGAGTTAGATCTAATATTTCACTAGTACTTTCTGTAGCCATTTTAAGCTTAAAATAACCCGAGAAAACGTACCATAAATAATTTAAAACCTACCTTAGCCTCCAATTTCAATACTTGGCCTTGACTTAGGAAGCTCTTGAGGACAGTTTTTAATTCAGAGAGTG
AMPL643044	AMPL643044	1	chr21	46598896	46599170	+	GATGAGGAACGCATTTAAAGAACAGCAGTGTTTTCAAATAATGCTGGATAAGGCTTTGTTTTTTAAAGGTAGTGGAAGTTTTAAGGGTGCCCCGGGGTAATTTCTGTAGTCAGGGTTCCCTCCGGGTTAGGGTCTACACGGCCATGGCGGGCTGCACGGTGCACGCTTTATCACTGAGACCTGACTCCTAAGTTACTGTTAACAAGAGTCCCTGGGGCCAGTCAG
AMPL643045	AMPL643045	1	chr22	19178004	19178276	+	CGCACGCAGTCCCCTGGGGGAGGGGGCGGTCAGGACCCCACGGCCCTCGGTGCCGCCGCCCTGGGTACCCGCCCCCCGCGGCGCCGCGGCCTCCCCCTCCTCACCGATGCCCCGGTACCGCGGCGGGTGCGAGCGCTCGTCCAGCTGCAGCTGCGTCTTCACGTACTCGGTGGGGAAGGTGATGCAGATCTCGATGCCACCCGCCAGGCCGCCTGCAGGGACC
AMPL643046	AMPL643046	1	chr22	26452645	26452917	+	CCAAGTGGTCTCCGTGTGCTGCCGCTTCCCTGCAGGAACGATCCGGACCTCCCAGCAAGAGCGCACTGGAGAAACCTACCTGCGGCGTGGGAGTGGAGTCGGCCTGCTCACAGATCCGGCACCTCGCTGTGCAGTCACACCGCCTACCACCACCTGGTGTGGGGGTTGAACACACACACTCTGGGCTAGTGGACGATCAGGTTCTAGAAAAAATGCCAACTTG
AMPL643047	AMPL643047	1	chr22	30334445	30334723	+	ACTGAGTAAGAGCGAAACAAATATGCAGGCAAGGCAAAGCCTCAGGGGGGCTCCTGGGTCTGGGGCAGGGGGTGGGAGACAGGAGAGGCAAAATGGCAGGGACTTGACAGCAGGTTCCTCTTGTCTACTTCTTCCTCCCGCCTCTCTCCTTGAGGGCCAGGTGGATGACTGCGCCATTGGCCATGTTGTAGTAAGCCAGTGAGTTGGAATCTTTGATGAAGATACCCTG
AMPL643048	AMPL643048	1	chr22	30976146	30976414	+	AAGCGACAATCTTTGAACACCCCTTCTCATGTGATTTAAAATGAAACCATTTGGAAAAGTTTCTTCTAGCCAGTAATAGATTTTTTTTTTAATTGCTCTGCCTTGTGCCGAGAGATGTTCTTTTAAGATGAATCTTTTGATGTCTGATACCACCAAATATAGGTGGTAGGGAGAGTTGGAGGCTGGCCCTTTGAGCAGGCCATTAGCTTACTTGCTGGG
AMPL645422	AMPL645422	1	chr22	32859853	32860130	+	GGTGTGTGAAAGATGTTATACACCAGGAGCTGCCACTGCATGTCCCAACCAGACTGTGTCTGTCTGTGTCTGCATGTAAGAGTGAGGGAGGGAAGGAAGGAACTACAAGAGAGTCGGAGATGATGCAGCACACACACAATTCCCCAGCCCAGTGATGCTTGTGTTGACCAGATGTTCCTGAGTCTGGAGCAAGCACCCAGGCCAGAATAACAGAGCTTTCTTAGTTGG
AMPL645423	AMPL645423	1	chr22	32861944	32862217	+	AGTGGAATGGAGAGGAAAATACTTCTAGGCAAGCAGCTAGACTGGTGAATTGGGGGAAATAGAAGGAACTAGTAACTGAGACTCCTCCAGCCTCCTCCCTATTGGAATCCCAATGGCTCCTGGAGTAGGAAAAAAGTTTAAACTACATTCATGTTCTTGTTCTGTGTCACTCGGCCCTGGGTAGTCTACCATTTACTTCACCCCAAGTCCTGCTGCCCATCCAG
AMPL645424	AMPL645424	1	chr22	32862442	32862712	+	GGGCAAACTGTGGCCCCCAGGAGACACTACCCTTCCATGCCCCAGACCTCTGTCTTGCATGTGACAATTGACAATCTGGACTACCCCAAGATGGCACCCAAGTGTTTGGCTTCTGGCTACCTAAGGTTAACATGTCACTAGAGTATTTTTATGAGAGACAAACATTATAAAAATCTGATGGCAAAAGCAAAACAAAATGGAAAGTAGGGGAGGTGGATGTG
AMPL645425	AMPL645425	1	chr22	35393638	35393915	+	GGAATTCTCTTGGCTGGCTTCCTTACCGTGGGCACTGAAGGCTTTCAGGGCCTCCAGCCCTCTCACTGTGTCCCTCTCTCTGGAAAGGAGGAAGGAGCCTATGGCATCTTCCCCAACGAAAAGCACATCCAGGCAATGGCCTAAACTTCAGAGGGGGCGAAGGGATCAGCCCTGCCCTTCAGCATCCTCAGTTCCTGCAGCAGAGCCTGGAAGACACCCTAATGTGGC
AMPL643049	AMPL643049	1	chr22	39312850	39313109	+	GGCAAGATGTCAGTGGAAAATAACTTTTATTGAGACCCCACCAACTGCAAAATCTGTTCCTGGCATTAAGCTCCTTCTTCCTTTGCAATTCGGTCTTTCTTCAGTGGTCCCTGTGGGGAGAGAGGCAGTGGTCAGAGGTAGAAGATGACAGGTGACAGCAGATGCCCACTCTAGAGGAGACCAAGACTCTGGGCCAGTCTCCACAGCCAC
AMPL643050	AMPL643050	1	chr22	41663622	41663893	+	GCCCAAGGTGGAGTATTCAGAAGAGGAGCTGAAGACCCACATCAGCAAGGGTACGCTGGGCAAGTTCACTGTGCCCATGCTGAAAGAGGCCTGCCGGGCTTACGGGCTGAAGAGTGGGCTGAAGAAGCAGGAGCTGCTGGAAGCCCTCACCAAGCACTTCCAGGACTGACCAGAGGCCGCGCGTCCAGCTGCCCTTCCGCAGTGTGGCCAGGCTGCCTGGCC
AMPL645426	AMPL645426	1	chr22	42081762	42082029	+	GCCCTGAATTTTTCCAAGGACTTTAAAATCAAGTTGCTTATGATGGGTCTGAGGGTATGTCTGTGAGAGGGCCAGGTCTTCTTTGGTCCTGCCAGAGTGGGCTCTGGAGCTCACAGCTGCCACTCTGACCCTCTGCAGATGTCCTTCGGCCTTCTCCGTGTGTTCTCCATTGTGATCCCCTTTCTCTATGTCGGGACACTCATTAGCAAGAACTTTGC
AMPL644619	AMPL644619	1	chr22	42619396	42619559	+	GGTCCACGGCCGGGAATGGTGGGCAGACGGGGCTGCTGGCAGCCCTCAGCCTTATAGTGTGTGTGGGGGGTGGACGAGGGGTCATGAGGACAGGGATGGGGCTGGGCGTCTCTG
AMPL645427	AMPL645427	1	chr22	45550483	45550759	+	GACTGGCATCCACAACTGCTCCATCAACGAGACCTGCTTCAACATCCAGGGCGGCTTCCGCTGCCTGGCCTTCGAGTGCCCTGAGAACTACCGCCGCTCCGCAGCCACGTAAGTCCCTTGGACCATGCCATCGTCGTCTGTCTGTGTTGGCCTTCCTGGTGACCCAGTTCCCGGGTGGGTGGGTTATCAGGCTGTGACCTCGGTGTCCTCCCATGAGGGACTCAGGG
AMPL645428	AMPL645428	1	chr22	50275406	50275684	+	ATCACTGGAGACTCGACAGTGAACACCCGATGCTGGTTCTGCGGCCGGAGGGAGCTGGGGCTGGGGCTGGTGCTGGTGCGGTGCCCGGCGGTATTGCTCAGAGGAAGATGCTACAGTCTAGACGCTGGGCGGGTTCCGGCTGCACCCACTCCGGCTTGGGGCGCGTTCCAGGGGAGGGTGGGGGCCTCAGCCACAGCCACTCGGCCTCCTCCCCTGAGGGGCTCTCAGG
AMPL643051	AMPL643051	1	chr22	50531954	50532193	+	CGGCAGCTTGTATTTGGGCCCGGGGCCTCCGTAGTGCGCCGCGATGGGGCCGCGGGGCCGGTGTGGCCGCCAAAGGCCCACCCAGGCGTCCGAGCCCATAGCGCGGGTGGGGGGCGCTTACGGCTCGCAGCACCTGCGGACAGAAGGCGGTGGCCGCGGCCCCTGCACCGCAAATTCTTGGGGAGCGCAC
AMPL643169	AMPL643169	1	chrX	2741083	2741353	+	CCACCGAGGCACCCCCCCGTCCCCCAGAATCTTGGCTGTTTACAAATCACGTGTCCATCGAGCACGTCTGAAACCCCTGGTAGCCCCGACTTCTTTTTAATTAAAATAAGGTAAGCCCTTCAATTTGTTTCTTCAATATTTCTTTCATTTGTAGGGATATTTGTTTTTCATATCAGACTAATAAAAAGAAATTAGAAACCAAGTACTTTTTTTTTTTTACT
AMPL643170	AMPL643170	1	chrX	23783655	23783929	+	TGGAAGAACAAGTAATCTTAACTGAAAAAGGTAATTCAACAGTGGCGGGACGGGGGACAAGCGTTCGGTGCCTGTCACCTTCGCCAAGGCCATTACCGCCCCTGCTCCCCCTTCTTGCAGATCTGCTAGAAGATGGTTTTGGAGAGCACCCCTTTTACCACTGCCTGGTTGCAGAAGTGCCGAAAGAGCACTGGACTCCGGAAGGTAACCCCTCGCCCTTTCCAG
AMPL645497	AMPL645497	1	chrX	23785511	23785777	+	AGAAATTCTGAAGAATCTAAGCCAGGTATGTCTTAGTTTTTGGTTTCCAAATTTGTAAGTTTACTGGATTATTTTAATGATGGAATAAAAATTGGGTCTTGAGAGCAGGCTGAAATGTCACTGAGTGTGTGTTTTACTCTCTCATAATAGGTTGCAATGAGGTGTCGCTGCAGCAGCATGCACTTCTTGGTAGCAGAATGGAATGAACCATCCATCA
AMPL645498	AMPL645498	1	chrX	23785785	23786060	+	TCAAGATCGACAAGGAGTACTTGCTAAAAATGGCAACAGAGGAGTGAGGAGTGCTGCTGTAGATGACAACCTCCATTCTATTTTAGAATAAATTCCCAACTTCTCTTGCTTTCTATGCTGTTTGTAGTGAAATAATAGAATGAGCACCCATTCCAAAGCTTTATTACCAGTGGCGTTGTTGCATGTTTGAAATGAGGTCTGTTTAAAGTGGCAATCTCAGATGCAG
AMPL643172	AMPL643172	1	chrX	47202165	47202435	+	CTTCTCCGACTACATCCGTGGAGGCATCGTCAGTCAGGTCAAAGTACCTAAGAAGATTAGCTTTGTGAGTGTGTCGATGGGATCAGTGGGCTGTGGGGGGTGGTTCTAGGCATTCCCTAGTTCTCCATTCCTCTCTTCTGGTTCTGATGACCTCTCCCCCCGCCACAGAAATCCTTGGTGGCCTCACTGGCAGAACCTGACTTTGTGGTGACGGACTTCGC
AMPL645499	AMPL645499	1	chrX	47586480	47586759	+	CCCTCCTCCCTTCCAGGTGTTTCCCTGTTTATCCATCCCCTGCAAACTGCAGAGTGGCACTCATTGCTTGTGGACGGACCAGCTCCTCCAAGGCTCTGAAAAGGGCTTCCAGTCCCGTCACCTTGCCTGCCTGCCTCGGGAGCCAGGGCTGTGCACCTGGCAGTCCCTGCGGTCCCAGATAGCCTGAATCCTGCCCGGAGTGGAAGCTGAAGCCTGCACAGTGTCCACCC
AMPL643173	AMPL643173	1	chrX	49174699	49174972	+	TGCAAATAACTCCTCCATTGAAATAACTCCTCCCCACCCCAACAACAACATTCCCAGCAGACCAACTCCCACCCCCTCTTTGAGGTAAAAGTGCCTTTATTGGGAGACTTTTGTCTTCCAGCCTGCCAATCAACCCTCCTGGGTGTGGCCACCATATGTGTGTGCCTAGGTCCTCCTTCTGCACGATCCAATAGGAGACACCAGTTCTGACTGAACCATGCCCC
AMPL645500	AMPL645500	1	chrX	66021629	66021899	+	GGCCCCAGCCATCTTAACTAGTCTCACTTTAATTACTTTTAGTAGGTCCTACCATACTGTGAGAGAAGACCAACACAACTGAAGTTGCTGTTATGATTAGATATTTATTGAGCACCAGGAGAGAGTCAGAACATTAGACTTATAGTGGAGGAGCAGAACTGAACCCTGGCCTGTGAAATAACAATTTCAATTAAAAGCTGTCTGGCCCTGAAGAAAGAGAA
AMPL645501	AMPL645501	1	chrX	71107491	71107769	+	GGAAGGGCCAGACTGAGGGAGAAGAAAAACATGTTCGGGGCAAAAGGGTAATTCTCAAGTGGGGAATGCCAAATGAAGGGGTGCTTACATGGGGGCACAAAATTCCAAATCAGCCACAGTGGGGTGAGGTGAGTATGAGACGCAGGTGGGTTGAATGAAGGAAAGTTAGTACCACTTAGGGCTACAGGACCCTGGGGTTCTTCTGTCAGAGGATTGGGGTTCAGGTTTC
AMPL645502	AMPL645502	1	chrX	72275492	72275765	+	GTCTCCAGAGTATTTAAAACTTCTTACCCATGAATCCAGCAGGGTAGGTTATATCAGTTCGGACCTTGCCATCGATTTTAATGAACCGCTGCATGCAAATCTTCTTTACTTCATCTCCTGTCAGGGCATACTTAAGTCTGTTCCTCAGGAAAATGATGAGGGGGAGACACTCTCTCAACTTGTGGGGACCGGTGGATGGACGAGGAGCCTGTAACGTTAAAAAT
AMPL643174	AMPL643174	1	chrX	119244078	119244347	+	AGAGCCTTCATGCACACCCCTGAACCACGAGGAAACAGTACAGTCGCTAGTCAAGTGGTTTTTAAAGTAAAGTATATTCATAAGGTAACAGTTATTCTGTTGTTATAAAACTATACCCACTGCAAAAGTAGTAGTCAAGTGTCTAGGTCTTTGATATTGCTCTTTTGGTTAACACTAAGCTTAAGTAGACTATACAGTTGTATGAATTTGTAAAAGTATA
AMPL643175	AMPL643175	1	chrX	119468491	119468740	+	ATGACAGATGCCGCTGTGTCCTTCGCCAAGGACTTCCTGGCAGGTGGAGTGGCCGCAGCCATCTCCAAGACGGCGGTAGCGCCCATCGAGCGGGTCAAGCTGCTGCTGCAGGTACGTCCTGGGATCCAGGAGCCCAACCAGGAAGTGGGGGGAAGGGTCGCACAGAAGGCGGGCGCCCGAGGGGTGGCGGGGAGCGAACT
AMPL125621	AMPL125621	1	chrX	120469020	120469279	+	GCTTTGAACTGGTGCCCCGGGCCCAGGCGGACAGACTAATCGGGAGGGCCCGACAACTCACCCAGGACTAGGCAGACCAGAACGAGCCCTGAGCCCGGAACCGGGAAGAGGCGGAAGCACACCATGACCCCGCAGAGCAGGCGGCGACGGCGGCGACGGCGGCGGTACAACAACAGCTGCAACACCAGGGAAAAGGCTCGCTGGACCTGG
AMPL645503	AMPL645503	1	chrX	154360188	154360468	+	GGTCAGCTCCGCGCTGCCCGCGCTCGAGCAGTCCACTTGGAATTGGCCCACCTCCCCAGCGGTGGCCCGCTCCAGCCCGGGGCCTGAGCACTTGACTTTGGATGCGTCAAAGCAGGGAACCACGTGGGCCTTGAATGGGGAGCCAGGGATGTGGGTGTCAGCGAAGAGGATGTTGATGTTGTAGTCCCCGGGCTCGGTGGGCACGTAGGACACGGAACATGTGCCATCCCC
AMPL643176	AMPL643176	1	chrX	154399327	154399607	+	AGAACAAGCCGTACCCAAAGTCTCGCTTCTGCCGAGGTGTCCCTGGTAAGTAGTGGAAGAGCCCCTGCACTGGTTGGCTCTGCGGACTCCGCGTCCGTCTGTGACACCCCCTGCACACTTACCCAATCCTTTTAGATGCCAAGATTCGCATTTTTGACCTGGGGCGGAAAAAGGCAAAAGTGGATGAGTTTCCGCTTTGTGGCCACATGGTGTCAGATGAATATGAGCAGC
AMPL645504	AMPL645504	1	chrX	154400413	154400647	+	TCTGACCTTGCACTACCCCAATGTAGGCTCCAAACAGGCATGCGAGGTGCCTTTGGAAAGCCCCAGGGCACTGTGGCCAGGGTTCACATTGGCCAAGTTATCATGTCCATCCGCACCAAGCTGCAGAACAAGGAGCATGTGATTGAGGCCCTGCGCAGGGCCAAGTTCAAGTTTCCTGGCCGCCA
AMPL643177	AMPL643177	1	chrY	2843968	2844241	+	GAACTAAAGTACGTCATCTGCTCAATCTGGTTACATAAGGAGTGGATCTTCTTAGATTAGGTTACCTTTCCTTGTCTTCTACAGGCACCTCGTCCATCGACAGGTCCCCACAAGCTGAGGGAATGTCTTCCTCTGATCGTCTTCCTCAGGAATAGACTCAAGTATGCGTTGACTGGAGATGAGGTAAAGAAGATATGTATGCAACGTTTCATCAAAATTGATGG
```
